# Ribosomal RNA operons define a central functional compartment in the *Streptomyces* chromosome

**DOI:** 10.1101/2022.06.23.497307

**Authors:** Jean-Noël Lorenzi, Annabelle Thibessard, Virginia S. Lioy, Frédéric Boccard, Pierre Leblond, Jean-Luc Pernodet, Stéphanie Bury-Moné

## Abstract

*Streptomyces* are prolific producers of specialized metabolites with applications in medicine and agriculture. These bacteria possess a large linear chromosome genetically compartmentalized: core genes are grouped in the central part, while terminal regions are populated by poorly conserved genes and define the chromosomal arms. In exponentially growing cells, chromosome conformation capture unveiled sharp boundaries formed by ribosomal RNA (*rrn*) operons that segment the chromosome into multiple domains. The first and last *rrn* operons delimit the highly expressed central compartment and the rather transcriptionally silent terminal compartments. Here we further explore the link between the genetic distribution of *rrn* operons and *Streptomyces* genomic compartmentalization. A large panel of genomes of species representative of the genus diversity revealed that *rrn* operons and core genes form a central skeleton, the former being identifiable from their core gene environment. We implemented a new nomenclature for *Streptomyces* genomes and trace their *rrn*-based evolutionary history. Remarkably, *rrn* operons are close to pericentric inversions. Moreover, the central compartment delimited by *rrn* operons has a very dense, nearly invariant core gene content. Finally, this compartment harbors genes with the highest expression levels, regardless of gene persistence and distance to the origin of replication. Our results highlight that *rrn* operons define the structural boundaries of a central functional compartment prone to transcription in *Streptomyces*.

## Supplementary material for "Ribosomal RNA operons define a central functional compartment in the *Streptomyces* chromosome": Supplemental_file_2.gmt (part 1 of 3)

```
GO:2001317	na	
GO:0018130	na	Q9L268	A0A6M9XHM0	A0A6M9XJS5	A0A6M9XN59	A0A6M9XY61	Q9FC90	Q9RDJ9	Q9RDK1	Q9X8G1	A0A6M9XYA5	Q9RKA7	Q9XA51	A0A6M9XHR0	A0A6M9XI10	A0A6M9XKM1	Q93RW0	Q93RW1	Q93RW2	A0A6M9XSH1	O50531	Q9L0A7	A0A6M9XKI3	Q9S2P2	A0A6M9XCX9	A0A6M9XCZ0	A0A6M9XHP0	O86744	Q9FCC1	Q9FCC2	Q9FCC3	Q9FCC4	A0A6M9XCV1	A0A6M9XE48	A0A6M9XEI9	A0A6M9XET5	A0A6M9XEU5	A0A6M9XFI3	A0A6M9XGL5	A0A6M9XH43	A0A6M9XHG4	A0A6M9XHQ6	A0A6M9XIC4	A0A6M9XID0	A0A6M9XIU0	A0A6M9XJA4	A0A6M9XJQ8	A0A6M9XJY4	A0A6M9XKK9	A0A6M9XN00	A0A6M9XR92	A0A6M9XSK3	A0A6M9XSW6	A0A6M9XVU2	O54189	O54190	Q93RW9	Q93RX0	Q93RX1	Q9FCA0	Q9K4D0	Q9KZB8	Q9L1C7	Q9L1C8	Q9L1C9	Q9RJ15	Q9RJ16	Q9RJ17	Q9RJ19	Q9RJ20	Q9RJ21	Q9S2Q9	Q9S2R1	Q9S2R3	Q9X8F5	Q9X8F6	A0A6M9XHG9	A0A6M9XI83	A0A6M9XKD4	A0A6M9XKG6	A0A6M9XL82	A0A6M9XRS4	A0A6M9XZ73	P54919	Q9F2S0	Q9KY00	Q9L1T7	Q9WX15	Q9WX16	Q9WX17	A0A6M9XFE7	A0A6M9XK28	A0A6M9XK83	A0A6M9XN55	A0A6M9XTT2	Q9FCI7	Q9RJ47	Q9RKA8	Q9RKA9	Q9XA50	Q9ZBW0	A0A6M9XS55	Q9Z530	A0A6M9XDF2	A0A6M9XDT4	A0A6M9XED9	A0A6M9XJ84	A0A6M9XKK8	A0A6M9XMV7	A0A6M9XN94	A0A6M9XNJ6	A0A6M9XVW8	A0A6M9XW30	A0A6M9XWN7	A0A6M9XXK2	A0A6M9XY68	A0A6M9XYM9	O88010	O88011	Q93J84	Q9EWJ6	Q9EWJ8	Q9EWJ9	Q9F3A6	Q9F3D0	Q9F3L2	Q9F3M7	Q9KYI4	Q9KYI5	Q9L023	Q9RGW3	Q9RJR8	Q9RKM1	Q9X825	Q9X8Y4	A0A6M9XKK6	A0A6M9XLR7	Q9F364	Q9X8R2	A0A6M9XH93	A0A6M9XJV9	A0A6M9XNQ7	A0A6M9XQX3	Q9F370	Q9K3V7	Q9L286	Q9L287	A0A6M9XII8	Q9X8I3	A0A6M9XIG0	A0A6M9XY34	O08416	Q9L1G4	Q9S2W9	A0A6M9XIF9	A0A6M9XIG5	A0A6M9XIN8	A0A6M9XPS6	A0A6M9XWA1	Q9FBL7	Q9L1D6	Q9X8H8	Q9X8I0	Q9X8I1	Q9RKA5	A0A6M9XXB4	O86722	A0A6M9XF12	A0A6M9XFC1	A0A6M9XH79	A0A6M9XJZ6	A0A6M9XP32	A0A6M9XRF0	Q8CK06	Q9S2N4	Q9S2V2	Q9X9U0	Q9ZBR6	Q9ZBR7	A0A6M9XIY5	A0A6M9XV75	O86840	Q9X908	A0A6M9XJA1	Q9X8W0	A0A6M9XF96	A0A6M9XPA0	A0A6M9XV74	O69913	Q9L211	Q9S224	A0A6M9XLL3	P50589	A0A6M9XQK6	Q9AK76	Q9KXR7	A0A6M9XDJ4	A0A6M9XDX7	A0A6M9XEG6	A0A6M9XFR9	A0A6M9XGY4	A0A6M9XIA2	A0A6M9XL64	A0A6M9XVD4	Q9KXR2	Q9KXR3	Q9KXR5	Q9KXR6	Q9KXR8	Q9X8R7	Q7AKK2	A0A6M9XQ16	A0A6M9XQM7	Q7AKK3	Q9RKL4	A0A6M9XE04	A0A6M9XPR7	P43414	P52561	A0A6M9XV83	Q9X8I5	A0A6M9XG98	Q9AK25	Q9RDE5	Q9X7T2	A0A6M9XFR1	A0A6M9XG14	A0A6M9XN99	A0A6M9XRS8	A0A6M9XRU9	O86779	Q8CK27	Q9EWS7	Q9S2K7	Q9X8N6	Q9ZBR1	A0A6M9XGN3	A0A6M9XM66	A0A6M9XQ83	A0A6M9XS03	A0A6M9XSS7	A0A6M9XUW7	A0A6M9XYB3	O54182	O86757	O86768	Q8CJY8	Q9L0M8	Q9L1H5	Q9RL12	A0A6M9XSL8	O50519	A0A6M9XK27	Q9K3U0	A0A6M9XWL1	Q9Z5B5	A0A6M9XQR5	Q9ZBN0	Q9RJI8	A0A6M9XMA0	A0A6M9XQB1	Q8CJP9	Q9L1U5	A0A6M9XHU2	Q9KZL9	A0A6M9XMH7	Q93J51	A0A6M9XR67	Q9ZBX1	A0A6M9XDE2	A0A6M9XL92	A0A6M9XM47	A0A6M9XXQ5	A0A6M9XZ12	Q9L0Y4	Q9S1N4	Q9X8U7	Q9XAM1	Q9ZC15	A0A6M9XLR8	P36266	Q9ADK2	A0A6M9XJT3	A0A6M9XT84	A0A6M9XU65	A0A6M9XV15	Q8CJR6	Q9FC33	Q9KXR0	Q9KYR1	A0A6M9XQ08	P18183	A0A6M9X9Z3	A0A6M9XA50	A0A6M9XBT9	A0A6M9XC02	A0A6M9XD05	A0A6M9XDI0	A0A6M9XE64	A0A6M9XGH2	A0A6M9XGL7	A0A6M9XGM0	A0A6M9XHM5	A0A6M9XIB6	A0A6M9XIX3	A0A6M9XJ10	A0A6M9XJZ5	A0A6M9XKA4	A0A6M9XKC7	A0A6M9XKI0	A0A6M9XKN0	A0A6M9XKQ8	A0A6M9XL76	A0A6M9XLX2	A0A6M9XLZ5	A0A6M9XM38	A0A6M9XMB1	A0A6M9XME0	A0A6M9XMM7	A0A6M9XN90	A0A6M9XNA0	A0A6M9XNS0	A0A6M9XPG1	A0A6M9XPH8	A0A6M9XPM3	A0A6M9XPQ8	A0A6M9XPU9	A0A6M9XPX5	A0A6M9XPZ5	A0A6M9XQ43	A0A6M9XQ74	A0A6M9XQ75	A0A6M9XQX4	A0A6M9XQZ9	A0A6M9XRI7	A0A6M9XRV5	A0A6M9XS56	A0A6M9XSU3	A0A6M9XT58	A0A6M9XTY1	A0A6M9XUX3	A0A6M9XV66	A0A6M9XVA6	A0A6M9XW31	A0A6M9XWC1	A0A6M9XWD6	A0A6M9XWJ2	A0A6M9XXW2	A0A6M9XY18	A0A6M9XYN3	A0A6M9XZC6	A0A6M9XZR5	O52313	O54163	O86702	O86798	O86843	O86856	P17211	P18182	P18184	P18249	P37971	P38133	Q59836	Q7AKD1	Q7AKG9	Q7BN09	Q8R5N3	Q93JJ8	Q93RV0	Q9ACZ0	Q9AD00	Q9AD34	Q9ADM4	Q9ADQ0	Q9AK31	Q9EWE1	Q9EWE3	Q9EWG1	Q9EWW4	Q9F379	Q9FBL1	Q9FBU7	Q9FBZ0	Q9FC74	Q9FC81	Q9K2W6	Q9K3H7	Q9K401	Q9K4K0	Q9KY54	Q9KYF3	Q9KZF7	Q9KZV5	Q9KZX4	Q9L0I8	Q9L0W8	Q9L1B8	Q9L1U1	Q9L1Z6	Q9R3I8	Q9RCU5	Q9RCU7	Q9RCW8	Q9RD50	Q9RD74	Q9RDI5	Q9RI52	Q9RIS5	Q9RIS8	Q9RIT0	Q9RIT1	Q9RJ06	Q9RJS2	Q9RKI2	Q9RKV3	Q9RPC8	Q9S1V5	Q9S2A7	Q9S6U3	Q9WX11	Q9X7S2	Q9X8P3	Q9X8Z1	Q9X8Z7	Q9XAI9	S4W6F1	S4W6H9	S4W6I9
GO:0034309	na	A0A6M9XFC1	A0A6M9XH79	A0A6M9XJZ6	A0A6M9XP32	A0A6M9XRF0	A0A6M9XS52	A0A6M9XT28	Q8CJP7	Q9S2N4	Q9S2V2	Q9X7W3	Q9X9U0	Q9ZBR6	Q9ZBR7
GO:0042181	ketone biosynthetic process	Q9L268	A0A6M9XLG5	A0A6M9XNH9	A0A6M9XRU4	A0A6M9XS01	A0A6M9XS02	A0A6M9XSH4	O86737	Q8CJT5	Q9KXN0	Q9KXN1	Q9L0T8	Q9XAP2	Q9XAP8	Q9K498
GO:0120255	na	
GO:1901362	organic cyclic compound biosynthetic process	A0A6M9XHM0	A0A6M9XJS5	A0A6M9XN59	A0A6M9XY61	Q9FC90	Q9RDJ9	Q9RDK1	Q9X8G1	A0A6M9XYA5	Q9RKA7	Q9XA51	A0A6M9XHR0	A0A6M9XI10	A0A6M9XKM1	Q93RW0	Q93RW1	Q93RW2	A0A6M9XSH1	O50531	Q9L0A7	A0A6M9XKI3	Q9S2P2	A0A6M9XCX9	A0A6M9XCZ0	A0A6M9XHP0	O86744	Q9FCC1	Q9FCC2	Q9FCC3	Q9FCC4	A0A6M9XCV1	A0A6M9XE48	A0A6M9XEI9	A0A6M9XET5	A0A6M9XEU5	A0A6M9XFI3	A0A6M9XGL5	A0A6M9XH43	A0A6M9XHG4	A0A6M9XHQ6	A0A6M9XIC4	A0A6M9XID0	A0A6M9XIU0	A0A6M9XJA4	A0A6M9XJQ8	A0A6M9XJY4	A0A6M9XKK9	A0A6M9XN00	A0A6M9XR92	A0A6M9XSK3	A0A6M9XSW6	A0A6M9XVU2	O54189	O54190	Q93RW9	Q93RX0	Q93RX1	Q9FCA0	Q9K4D0	Q9KZB8	Q9L1C7	Q9L1C8	Q9L1C9	Q9RJ15	Q9RJ16	Q9RJ17	Q9RJ19	Q9RJ20	Q9RJ21	Q9S2Q9	Q9S2R1	Q9S2R3	Q9X8F5	Q9X8F6	A0A6M9XHG9	A0A6M9XI83	A0A6M9XKD4	A0A6M9XKG6	A0A6M9XL82	A0A6M9XRS4	A0A6M9XZ73	P54919	Q9F2S0	Q9KY00	Q9L1T7	Q9WX15	Q9WX16	Q9WX17	A0A6M9XFE7	A0A6M9XK28	A0A6M9XK83	A0A6M9XN55	A0A6M9XTT2	Q9FCI7	Q9RJ47	Q9RKA8	Q9RKA9	Q9XA50	Q9ZBW0	A0A6M9XS55	Q9Z530	A0A6M9XDF2	A0A6M9XDT4	A0A6M9XED9	A0A6M9XJ84	A0A6M9XKK8	A0A6M9XMV7	A0A6M9XN94	A0A6M9XNJ6	A0A6M9XVW8	A0A6M9XW30	A0A6M9XWN7	A0A6M9XXK2	A0A6M9XY68	A0A6M9XYM9	O88010	O88011	Q93J84	Q9EWJ6	Q9EWJ8	Q9EWJ9	Q9F3A6	Q9F3D0	Q9F3L2	Q9F3M7	Q9KYI4	Q9KYI5	Q9L023	Q9RGW3	Q9RJR8	Q9RKM1	Q9X825	Q9X8Y4	A0A6M9XKK6	A0A6M9XLR7	Q9F364	Q9X8R2	A0A6M9XH93	A0A6M9XJV9	A0A6M9XNQ7	A0A6M9XQX3	Q9F370	Q9K3V7	Q9L286	Q9L287	A0A6M9XII8	Q9X8I3	A0A6M9XIG0	A0A6M9XY34	O08416	Q9L1G4	Q9S2W9	A0A6M9XIF9	A0A6M9XIG5	A0A6M9XIN8	A0A6M9XPS6	A0A6M9XWA1	Q9FBL7	Q9L1D6	Q9X8H8	Q9X8I0	Q9X8I1	Q9RKA5	A0A6M9XXB4	O86722	Q9L268	Q9S2I4	A0A6M9XF12	A0A6M9XFC1	A0A6M9XH79	A0A6M9XJZ6	A0A6M9XP32	A0A6M9XRF0	Q8CK06	Q9S2N4	Q9S2V2	Q9X9U0	Q9ZBR6	Q9ZBR7	A0A6M9XIY5	A0A6M9XV75	O86840	Q9X908	A0A6M9XJA1	Q9X8W0	A0A6M9XF96	A0A6M9XPA0	A0A6M9XV74	O69913	Q9L211	Q9S224	A0A6M9XLL3	P50589	A0A6M9XQK6	Q9AK76	Q9KXR7	A0A6M9XDJ4	A0A6M9XDX7	A0A6M9XEG6	A0A6M9XFR9	A0A6M9XGY4	A0A6M9XIA2	A0A6M9XL64	A0A6M9XVD4	Q9KXR2	Q9KXR3	Q9KXR5	Q9KXR6	Q9KXR8	Q9X8R7	Q7AKK2	A0A6M9XQ16	A0A6M9XQM7	Q7AKK3	Q9RKL4	A0A6M9XE04	A0A6M9XPR7	P43414	P52561	A0A6M9XV83	Q9X8I5	A0A6M9XG98	Q9AK25	Q9RDE5	Q9X7T2	A0A6M9XFR1	A0A6M9XG14	A0A6M9XN99	A0A6M9XRS8	A0A6M9XRU9	O86779	Q8CK27	Q9EWS7	Q9S2K7	Q9X8N6	Q9ZBR1	A0A6M9XGN3	A0A6M9XM66	A0A6M9XQ83	A0A6M9XS03	A0A6M9XSS7	A0A6M9XUW7	A0A6M9XYB3	O54182	O86757	O86768	Q8CJY8	Q9L0M8	Q9L1H5	Q9RL12	A0A6M9XSL8	O50519	A0A6M9XK27	Q9K3U0	A0A6M9XWL1	Q9Z5B5	A0A6M9XQR5	Q9ZBN0	Q9RJI8	A0A6M9XMA0	A0A6M9XQB1	Q8CJP9	Q9L1U5	A0A6M9XHU2	Q9KZL9	A0A6M9XMH7	Q93J51	A0A6M9XR67	Q9ZBX1	A0A6M9XDE2	A0A6M9XL92	A0A6M9XM47	A0A6M9XXQ5	A0A6M9XZ12	Q9L0Y4	Q9S1N4	Q9X8U7	Q9XAM1	Q9ZC15	A0A6M9XLR8	P36266	Q9ADK2	A0A6M9XJT3	A0A6M9XT84	A0A6M9XU65	A0A6M9XV15	Q8CJR6	Q9FC33	Q9KXR0	Q9KYR1	A0A6M9XQ08	P18183	A0A6M9X9Z3	A0A6M9XA50	A0A6M9XBT9	A0A6M9XC02	A0A6M9XD05	A0A6M9XDI0	A0A6M9XE64	A0A6M9XGH2	A0A6M9XGL7	A0A6M9XGM0	A0A6M9XHM5	A0A6M9XIB6	A0A6M9XIX3	A0A6M9XJ10	A0A6M9XJZ5	A0A6M9XKA4	A0A6M9XKC7	A0A6M9XKI0	A0A6M9XKN0	A0A6M9XKQ8	A0A6M9XL76	A0A6M9XLX2	A0A6M9XLZ5	A0A6M9XM38	A0A6M9XMB1	A0A6M9XME0	A0A6M9XMM7	A0A6M9XN90	A0A6M9XNA0	A0A6M9XNS0	A0A6M9XPG1	A0A6M9XPH8	A0A6M9XPM3	A0A6M9XPQ8	A0A6M9XPU9	A0A6M9XPX5	A0A6M9XPZ5	A0A6M9XQ43	A0A6M9XQ74	A0A6M9XQ75	A0A6M9XQX4	A0A6M9XQZ9	A0A6M9XRI7	A0A6M9XRV5	A0A6M9XS56	A0A6M9XSU3	A0A6M9XT58	A0A6M9XTY1	A0A6M9XUX3	A0A6M9XV66	A0A6M9XVA6	A0A6M9XW31	A0A6M9XWC1	A0A6M9XWD6	A0A6M9XWJ2	A0A6M9XXW2	A0A6M9XY18	A0A6M9XYN3	A0A6M9XZC6	A0A6M9XZR5	O52313	O54163	O86702	O86798	O86843	O86856	P17211	P18182	P18184	P18249	P37971	P38133	Q59836	Q7AKD1	Q7AKG9	Q7BN09	Q8R5N3	Q93JJ8	Q93RV0	Q9ACZ0	Q9AD00	Q9AD34	Q9ADM4	Q9ADQ0	Q9AK31	Q9EWE1	Q9EWE3	Q9EWG1	Q9EWW4	Q9F379	Q9FBL1	Q9FBU7	Q9FBZ0	Q9FC74	Q9FC81	Q9K2W6	Q9K3H7	Q9K401	Q9K4K0	Q9KY54	Q9KYF3	Q9KZF7	Q9KZV5	Q9KZX4	Q9L0I8	Q9L0W8	Q9L1B8	Q9L1U1	Q9L1Z6	Q9R3I8	Q9RCU5	Q9RCU7	Q9RCW8	Q9RD50	Q9RD74	Q9RDI5	Q9RI52	Q9RIS5	Q9RIS8	Q9RIT0	Q9RIT1	Q9RJ06	Q9RJS2	Q9RKI2	Q9RKV3	Q9RPC8	Q9S1V5	Q9S2A7	Q9S6U3	Q9WX11	Q9X7S2	Q9X8P3	Q9X8Z1	Q9X8Z7	Q9XAI9	S4W6F1	S4W6H9	S4W6I9	A0A6M9XES8	A0A6M9XJB4	A0A6M9XJH8	A0A6M9XLJ5	A0A6M9XP58	A0A6M9XQQ1	A0A6M9XRA8	A0A6M9XUI9	A0A6M9XWV1	O54155	O69826	Q7API2	Q8CJN6	Q8CJX2	Q9EWP5	Q9JN83	Q9K3G8	Q9L1V8	Q9RK14	Q9Z4X5	Q9Z4X6	S4W6S1	Q9L1D5	A0A6M9XMM5	Q9ZBX0	A0A6M9XDF8	A0A6M9XEB1	A0A6M9XEH7	A0A6M9XF21	A0A6M9XF50	A0A6M9XFF4	A0A6M9XFH6	A0A6M9XI09	A0A6M9XIB3	A0A6M9XIR8	A0A6M9XL03	A0A6M9XMB7	A0A6M9XMF2	A0A6M9XMX2	A0A6M9XPY9	A0A6M9XQI9	A0A6M9XQQ8	A0A6M9XUJ3	A0A6M9XXH1	A0A6M9Y0T1	O05625	O68608	O68814	O68816	P15474	P16250	P80574	Q9K4A7	Q9KXQ2	Q9KXQ4	Q9KXQ5	Q9KXQ6	Q9L213	Q9S238	Q9S2U2	Q9Z4W7	Q9Z4W9	Q9Z4X0	Q9Z4X1
GO:2001316	na	
GO:0034308	na	A0A6M9XFC1	A0A6M9XH79	A0A6M9XJZ6	A0A6M9XP32	A0A6M9XRF0	A0A6M9XS52	A0A6M9XT28	Q8CJP7	Q9S2N4	Q9S2V2	Q9X7W3	Q9X9U0	Q9ZBR6	Q9ZBR7
GO:0042180	na	A0A6M9XE14	A0A6M9XNM2	Q9S2E4	Q9WX04	A0A6M9XLR7	Q9X8R2	Q9X8S5	Q9EWJ0	Q9X7S9	Q9L268	A0A6M9XLG5	A0A6M9XNH9	A0A6M9XRU4	A0A6M9XS01	A0A6M9XS02	A0A6M9XSH4	O86737	Q8CJT5	Q9KXN0	Q9KXN1	Q9L0T8	Q9XAP2	Q9XAP8	Q9K498
GO:0046483	na	Q9L268	A0A6M9XHM7	A0A6M9XHV4	A0A6M9XV33	Q9KZK8	Q9KZK9	Q9ZBS2	Q93RV9	A0A6M9XQB4	A0A6M9XUI2	Q9FBL8	Q9Z588	A0A6M9XSH1	O50531	Q9L0A7	A0A6M9XKI3	Q9S2P2	A0A6M9XCV1	A0A6M9XE48	A0A6M9XEI9	A0A6M9XET5	A0A6M9XEU5	A0A6M9XFI3	A0A6M9XGL5	A0A6M9XH43	A0A6M9XHG4	A0A6M9XHQ6	A0A6M9XIC4	A0A6M9XID0	A0A6M9XIU0	A0A6M9XJA4	A0A6M9XJQ8	A0A6M9XJY4	A0A6M9XKK9	A0A6M9XN00	A0A6M9XR92	A0A6M9XSK3	A0A6M9XSW6	A0A6M9XVU2	O54189	O54190	Q93RW9	Q93RX0	Q93RX1	Q9FCA0	Q9K4D0	Q9KZB8	Q9L1C7	Q9L1C8	Q9L1C9	Q9RJ15	Q9RJ16	Q9RJ17	Q9RJ19	Q9RJ20	Q9RJ21	Q9S2Q9	Q9S2R1	Q9S2R3	Q9X8F5	Q9X8F6	A0A6M9XHG9	A0A6M9XI83	A0A6M9XKD4	A0A6M9XKG6	A0A6M9XL82	A0A6M9XRS4	A0A6M9XZ73	P54919	Q9F2S0	Q9KY00	Q9L1T7	Q9WX15	Q9WX16	Q9WX17	A0A6M9XYA5	Q9RKA7	Q9XA51	A0A6M9XCX9	A0A6M9XCZ0	A0A6M9XHP0	O86744	Q9FCC1	Q9FCC2	Q9FCC3	Q9FCC4	A0A6M9XDF2	A0A6M9XDT4	A0A6M9XED9	A0A6M9XJ84	A0A6M9XKK8	A0A6M9XMV7	A0A6M9XN94	A0A6M9XNJ6	A0A6M9XS55	A0A6M9XVW8	A0A6M9XW30	A0A6M9XWN7	A0A6M9XXK2	A0A6M9XY68	A0A6M9XYM9	O88010	O88011	Q93J84	Q9EWJ6	Q9EWJ8	Q9EWJ9	Q9F3A6	Q9F3D0	Q9F3L2	Q9F3M7	Q9KYI4	Q9KYI5	Q9L023	Q9RGW3	Q9RJR8	Q9RKM1	Q9X825	Q9X8Y4	Q9Z530	Q9X8N7	A0A6M9XH93	A0A6M9XJV9	A0A6M9XNQ7	A0A6M9XQX3	Q9F370	Q9K3V7	Q9L286	Q9L287	A0A6M9XKK6	A0A6M9XLR7	Q9F364	Q9X8R2	A0A6M9XGN3	A0A6M9XQ83	A0A6M9XS03	A0A6M9XSS7	A0A6M9XUW7	A0A6M9XYB3	O54182	O86757	O86768	Q8CJY8	Q9L0M8	Q9L1H5	Q9RL12	A0A6M9XSH3	O86783	A0A6M9XIG0	A0A6M9XY34	O08416	Q9L1G4	Q9S2W9	A0A6M9XIF9	A0A6M9XIG5	A0A6M9XIN8	A0A6M9XPS6	A0A6M9XWA1	Q9FBL7	Q9L1D6	Q9X8H8	Q9X8I0	Q9X8I1	O86565	Q9KZA9	A0A6M9XFG8	A0A6M9XPS8	A0A6M9XRA3	A0A6M9XRK0	A0A6M9XSP9	Q9K3J6	Q9K4E0	Q9RKA5	Q9S2V3	A0A6M9XII8	Q9X8I3	A0A6M9XXB4	O86722	A0A6M9XDU5	Q9EWH3	A0A6M9XG06	A0A6M9XGZ7	A0A6M9XJG0	A0A6M9XWU3	A0A6M9XZ04	O69914	O88063	Q9F2K7	Q9K4L3	Q9RDR7	Q9RI87	Q9S1P7	A0A6M9XF12	A0A6M9XFC1	A0A6M9XH79	A0A6M9XJZ6	A0A6M9XP32	A0A6M9XRF0	Q8CK06	Q9S2N4	Q9S2V2	Q9X9U0	Q9ZBR6	Q9ZBR7	A0A6M9XVW7	O54134	Q9F2P9	A0A6M9XIY5	A0A6M9XV75	O86840	Q9X908	A0A6M9XJA1	Q9X8W0	A0A6M9XF96	A0A6M9XPA0	A0A6M9XV74	O69913	Q9L211	Q9S224	A0A6M9XLL3	P50589	A0A6M9XQK6	Q9AK76	Q9KXR7	A0A6M9XDJ4	A0A6M9XDX7	A0A6M9XEG6	A0A6M9XFR9	A0A6M9XGY4	A0A6M9XIA2	A0A6M9XL64	A0A6M9XVD4	Q9KXR2	Q9KXR3	Q9KXR5	Q9KXR6	Q9KXR8	Q9X8R7	A0A6M9XHI1	Q9EWW6	A0A6M9XSW5	Q9AK36	Q9ADJ9	Q9F2K2	Q9X8I5	Q7AKK2	A0A6M9XQ16	A0A6M9XQM7	Q7AKK3	Q9RKL4	A0A6M9XG98	Q9RDE5	Q9RKU5	A0A4R8PDP0	A0A6M9XPV1	A0A6M9XQV5	A0A6M9XT64	A0A6M9XTN6	A0A6M9XWM5	Q8CJN8	Q9KZ87	Q9RKU4	Q9Z592	Q9Z593	A0A6M9XE04	A0A6M9XPR7	P43414	P52561	A0A6M9XV83	Q9AK25	Q9X7T2	A0A6M9XFR1	A0A6M9XG14	A0A6M9XN99	A0A6M9XRS8	A0A6M9XRU9	O86779	Q8CK27	Q9EWS7	Q9S2K7	Q9X8N6	Q9ZBR1	Q9L1J1	Q02058	Q9EWU5	Q9KXW1	A0A6M9XF31	Q93JJ0	A0A6M9XHM0	A0A6M9XJS5	A0A6M9XN59	A0A6M9XY61	Q9FC90	Q9RDJ9	Q9RDK1	Q9X8G1	A0A6M9XHR0	A0A6M9XI10	A0A6M9XKM1	Q93RW0	Q93RW1	Q93RW2	A0A6M9XFE7	A0A6M9XK28	A0A6M9XK83	A0A6M9XN55	A0A6M9XTT2	Q9FCI7	Q9RJ47	Q9RKA8	Q9RKA9	Q9XA50	Q9ZBW0	A0A6M9XM66	A0A6M9XSL8	O50519	A0A6M9XK27	Q9K3U0	A0A6M9XWL1	Q9Z5B5	A0A6M9XQR5	Q9ZBN0	Q9RJI8	A0A6M9XMA0	A0A6M9XQB1	Q8CJP9	Q9L1U5	A0A6M9XHU2	Q9KZL9	A0A6M9XMH7	Q93J51	A0A6M9XR67	Q9ZBX1	A0A6M9XDE2	A0A6M9XL92	A0A6M9XM47	A0A6M9XXQ5	A0A6M9XZ12	Q9L0Y4	Q9S1N4	Q9X8U7	Q9XAM1	Q9ZC15	A0A6M9XLR8	P36266	Q9ADK2	A0A6M9XJT3	A0A6M9XT84	A0A6M9XU65	A0A6M9XV15	Q8CJR6	Q9FC33	Q9KXR0	Q9KYR1	A0A6M9XQ08	P18183	A0A6M9X9Z3	A0A6M9XA50	A0A6M9XBT9	A0A6M9XC02	A0A6M9XD05	A0A6M9XDI0	A0A6M9XE64	A0A6M9XGH2	A0A6M9XGL7	A0A6M9XGM0	A0A6M9XHM5	A0A6M9XIB6	A0A6M9XIX3	A0A6M9XJ10	A0A6M9XJZ5	A0A6M9XKA4	A0A6M9XKC7	A0A6M9XKI0	A0A6M9XKN0	A0A6M9XKQ8	A0A6M9XL76	A0A6M9XLX2	A0A6M9XLZ5	A0A6M9XM38	A0A6M9XMB1	A0A6M9XME0	A0A6M9XMM7	A0A6M9XN90	A0A6M9XNA0	A0A6M9XNS0	A0A6M9XPG1	A0A6M9XPH8	A0A6M9XPM3	A0A6M9XPQ8	A0A6M9XPU9	A0A6M9XPX5	A0A6M9XPZ5	A0A6M9XQ43	A0A6M9XQ74	A0A6M9XQ75	A0A6M9XQX4	A0A6M9XQZ9	A0A6M9XRI7	A0A6M9XRV5	A0A6M9XS56	A0A6M9XSU3	A0A6M9XT58	A0A6M9XTY1	A0A6M9XUX3	A0A6M9XV66	A0A6M9XVA6	A0A6M9XW31	A0A6M9XWC1	A0A6M9XWD6	A0A6M9XWJ2	A0A6M9XXW2	A0A6M9XY18	A0A6M9XYN3	A0A6M9XZC6	A0A6M9XZR5	O52313	O54163	O86702	O86798	O86843	O86856	P17211	P18182	P18184	P18249	P37971	P38133	Q59836	Q7AKD1	Q7AKG9	Q7BN09	Q8R5N3	Q93JJ8	Q93RV0	Q9ACZ0	Q9AD00	Q9AD34	Q9ADM4	Q9ADQ0	Q9AK31	Q9EWE1	Q9EWE3	Q9EWG1	Q9EWW4	Q9F379	Q9FBL1	Q9FBU7	Q9FBZ0	Q9FC74	Q9FC81	Q9K2W6	Q9K3H7	Q9K401	Q9K4K0	Q9KY54	Q9KYF3	Q9KZF7	Q9KZV5	Q9KZX4	Q9L0I8	Q9L0W8	Q9L1B8	Q9L1U1	Q9L1Z6	Q9R3I8	Q9RCU5	Q9RCU7	Q9RCW8	Q9RD50	Q9RD74	Q9RDI5	Q9RI52	Q9RIS5	Q9RIS8	Q9RIT0	Q9RIT1	Q9RJ06	Q9RJS2	Q9RKI2	Q9RKV3	Q9RPC8	Q9S1V5	Q9S2A7	Q9S6U3	Q9WX11	Q9X7S2	Q9X8P3	Q9X8Z1	Q9X8Z7	Q9XAI9	S4W6F1	S4W6H9	S4W6I9	A0A6M9XYM7	Q9AJX3	A0A6M9XDW6	A0A6M9XIQ8	A0A6M9XJ64	A0A6M9XLZ4	A0A6M9XMV1	A0A6M9XNH9	A0A6M9XNY9	A0A6M9XPX4	A0A6M9XQ44	A0A6M9XSH7	A0A6M9XXW6	O69992	Q9EWS0	Q9EWV2	Q9KXN0	Q9KXR1	Q9KY28	Q9KYV7	Q9L1L3	Q9RKG9	Q9X7W0	Q9X8V9	A0A6M9XQ28	Q93JF8	Q9S2H9	A0A6M9XHV5	Q9L2E9	Q9X8P6	A0A6M9XH65	A0A6M9XPK3	Q9KXS0	O88052	Q9S225	Q9S2D3	A0A6M9XMS4	A0A6M9XQE7	B5B048	B5B050	Q9FBM3	Q9FBM4	A0A6M9XBT8	A0A6M9XHY5	A0A6M9XJU0	A0A6M9XPL6	A0A6M9XS66	A0A6M9XT36	A0A6M9XUD2	O69858	O69978	Q9ACU8	Q9KXQ0	Q9RIY2	Q9S2K0	Q9X7P9	Q9XA83	S4W8N9
GO:0120254	na	
GO:1901360	na	A0A6M9XHM7	A0A6M9XHV4	A0A6M9XV33	Q9KZK8	Q9KZK9	Q9ZBS2	A0A6M9XG06	A0A6M9XGZ7	A0A6M9XJG0	A0A6M9XWU3	A0A6M9XZ04	O69914	O88063	Q9F2K7	Q9K4L3	Q9RDR7	Q9RI87	Q9S1P7	Q93RV9	A0A6M9XSH1	O50531	Q9L0A7	A0A6M9XKI3	Q9S2P2	Q9XAS2	A0A6M9XLR7	Q9X8R2	Q9X8S5	A0A6M9XW62	A0A6M9XY88	A0A6M9XZI9	A0A6M9XZP3	O69857	Q93JC1	Q93JC3	Q93JC5	Q93JC7	Q9KZC2	Q9XAM9	Q9S2I4	A0A6M9XCV1	A0A6M9XE48	A0A6M9XEI9	A0A6M9XET5	A0A6M9XEU5	A0A6M9XFI3	A0A6M9XGL5	A0A6M9XH43	A0A6M9XHG4	A0A6M9XHQ6	A0A6M9XIC4	A0A6M9XID0	A0A6M9XIU0	A0A6M9XJA4	A0A6M9XJQ8	A0A6M9XJY4	A0A6M9XKK9	A0A6M9XN00	A0A6M9XR92	A0A6M9XSK3	A0A6M9XSW6	A0A6M9XVU2	O54189	O54190	Q93RW9	Q93RX0	Q93RX1	Q9FCA0	Q9K4D0	Q9KZB8	Q9L1C7	Q9L1C8	Q9L1C9	Q9RJ15	Q9RJ16	Q9RJ17	Q9RJ19	Q9RJ20	Q9RJ21	Q9S2Q9	Q9S2R1	Q9S2R3	Q9X8F5	Q9X8F6	A0A6M9XHG9	A0A6M9XI83	A0A6M9XKD4	A0A6M9XKG6	A0A6M9XL82	A0A6M9XRS4	A0A6M9XZ73	P54919	Q9F2S0	Q9KY00	Q9L1T7	Q9WX15	Q9WX16	Q9WX17	A0A6M9XYA5	Q9RKA7	Q9XA51	A0A6M9XCX9	A0A6M9XCZ0	A0A6M9XHP0	O86744	Q9FCC1	Q9FCC2	Q9FCC3	Q9FCC4	A0A6M9XDF2	A0A6M9XDT4	A0A6M9XED9	A0A6M9XJ84	A0A6M9XKK8	A0A6M9XMV7	A0A6M9XN94	A0A6M9XNJ6	A0A6M9XS55	A0A6M9XVW8	A0A6M9XW30	A0A6M9XWN7	A0A6M9XXK2	A0A6M9XY68	A0A6M9XYM9	O88010	O88011	Q93J84	Q9EWJ6	Q9EWJ8	Q9EWJ9	Q9F3A6	Q9F3D0	Q9F3L2	Q9F3M7	Q9KYI4	Q9KYI5	Q9L023	Q9RGW3	Q9RJR8	Q9RKM1	Q9X825	Q9X8Y4	Q9Z530	Q9X8N7	A0A6M9XH93	A0A6M9XJV9	A0A6M9XNQ7	A0A6M9XQX3	Q9F370	Q9K3V7	Q9L286	Q9L287	A0A6M9XKK6	Q9F364	A0A6M9XGN3	A0A6M9XQ83	A0A6M9XS03	A0A6M9XSS7	A0A6M9XUW7	A0A6M9XYB3	O54182	O86757	O86768	Q8CJY8	Q9L0M8	Q9L1H5	Q9RL12	A0A6M9XSH3	O86783	A0A6M9XIG0	A0A6M9XY34	O08416	Q9L1G4	Q9S2W9	A0A6M9XIF9	A0A6M9XIG5	A0A6M9XIN8	A0A6M9XPS6	A0A6M9XWA1	Q9FBL7	Q9L1D6	Q9X8H8	Q9X8I0	Q9X8I1	O86565	Q9KZA9	A0A6M9XFG8	A0A6M9XPS8	A0A6M9XRA3	A0A6M9XRK0	A0A6M9XSP9	Q9K3J6	Q9K4E0	Q9RKA5	Q9S2V3	A0A6M9XII8	Q9X8I3	A0A6M9XXB4	O86722	A0A6M9XDU5	Q9EWH3	A0A6M9XF12	A0A6M9XFC1	A0A6M9XH79	A0A6M9XJZ6	A0A6M9XP32	A0A6M9XRF0	Q8CK06	Q9S2N4	Q9S2V2	Q9X9U0	Q9ZBR6	Q9ZBR7	A0A6M9XVW7	O54134	Q9F2P9	A0A6M9XIY5	A0A6M9XV75	O86840	Q9X908	A0A6M9XJA1	Q9X8W0	A0A6M9XF96	A0A6M9XPA0	A0A6M9XV74	O69913	Q9L211	Q9S224	A0A6M9XLL3	P50589	A0A6M9XQK6	Q9AK76	Q9KXR7	A0A6M9XDJ4	A0A6M9XDX7	A0A6M9XEG6	A0A6M9XFR9	A0A6M9XGY4	A0A6M9XIA2	A0A6M9XL64	A0A6M9XVD4	Q9KXR2	Q9KXR3	Q9KXR5	Q9KXR6	Q9KXR8	Q9X8R7	A0A6M9XHI1	Q9EWW6	A0A6M9XSW5	Q9AK36	Q9ADJ9	Q9F2K2	Q9X8I5	Q7AKK2	A0A6M9XQ16	A0A6M9XQM7	Q7AKK3	Q9RKL4	A0A6M9XG98	Q9RDE5	Q9RKU5	A0A4R8PDP0	A0A6M9XPV1	A0A6M9XQV5	A0A6M9XT64	A0A6M9XTN6	A0A6M9XWM5	Q8CJN8	Q9KZ87	Q9RKU4	Q9Z592	Q9Z593	A0A6M9XE04	A0A6M9XPR7	P43414	P52561	A0A6M9XV83	Q9AK25	Q9X7T2	A0A6M9XFR1	A0A6M9XG14	A0A6M9XN99	A0A6M9XRS8	A0A6M9XRU9	O86779	Q8CK27	Q9EWS7	Q9S2K7	Q9X8N6	Q9ZBR1	A0A6M9XFV8	A0A6M9XIG1	A0A6M9XN67	A0A6M9XST5	A0A6M9XWC7	A0A6M9Y0D6	Q93IU8	Q9FC77	Q9K4L0	Q9KZ90	Q9RCY7	Q9L268	A0A6M9XGT1	Q9FCA7	Q9KYH1	Q9L1J1	Q02058	Q9EWU5	Q9KXW1	A0A6M9XF31	Q93JJ0	A0A6M9XHM8	A0A6M9XP46	Q9S2B5	Q9S2F4	Q9Z4X7	Q9X8R3	A0A6M9XJ09	A0A6M9XVH5	Q93RT4	A0A6M9XHM0	A0A6M9XJS5	A0A6M9XN59	A0A6M9XY61	Q9FC90	Q9RDJ9	Q9RDK1	Q9X8G1	A0A6M9XHR0	A0A6M9XI10	A0A6M9XKM1	Q93RW0	Q93RW1	Q93RW2	A0A6M9XFE7	A0A6M9XK28	A0A6M9XK83	A0A6M9XN55	A0A6M9XTT2	Q9FCI7	Q9RJ47	Q9RKA8	Q9RKA9	Q9XA50	Q9ZBW0	A0A6M9XM66	A0A6M9XSL8	O50519	A0A6M9XK27	Q9K3U0	A0A6M9XWL1	Q9Z5B5	A0A6M9XQR5	Q9ZBN0	Q9RJI8	A0A6M9XMA0	A0A6M9XQB1	Q8CJP9	Q9L1U5	A0A6M9XHU2	Q9KZL9	A0A6M9XMH7	Q93J51	A0A6M9XR67	Q9ZBX1	A0A6M9XDE2	A0A6M9XL92	A0A6M9XM47	A0A6M9XXQ5	A0A6M9XZ12	Q9L0Y4	Q9S1N4	Q9X8U7	Q9XAM1	Q9ZC15	A0A6M9XLR8	P36266	Q9ADK2	A0A6M9XJT3	A0A6M9XT84	A0A6M9XU65	A0A6M9XV15	Q8CJR6	Q9FC33	Q9KXR0	Q9KYR1	A0A6M9XQ08	P18183	A0A6M9X9Z3	A0A6M9XA50	A0A6M9XBT9	A0A6M9XC02	A0A6M9XD05	A0A6M9XDI0	A0A6M9XE64	A0A6M9XGH2	A0A6M9XGL7	A0A6M9XGM0	A0A6M9XHM5	A0A6M9XIB6	A0A6M9XIX3	A0A6M9XJ10	A0A6M9XJZ5	A0A6M9XKA4	A0A6M9XKC7	A0A6M9XKI0	A0A6M9XKN0	A0A6M9XKQ8	A0A6M9XL76	A0A6M9XLX2	A0A6M9XLZ5	A0A6M9XM38	A0A6M9XMB1	A0A6M9XME0	A0A6M9XMM7	A0A6M9XN90	A0A6M9XNA0	A0A6M9XNS0	A0A6M9XPG1	A0A6M9XPH8	A0A6M9XPM3	A0A6M9XPQ8	A0A6M9XPU9	A0A6M9XPX5	A0A6M9XPZ5	A0A6M9XQ43	A0A6M9XQ74	A0A6M9XQ75	A0A6M9XQX4	A0A6M9XQZ9	A0A6M9XRI7	A0A6M9XRV5	A0A6M9XS56	A0A6M9XSU3	A0A6M9XT58	A0A6M9XTY1	A0A6M9XUX3	A0A6M9XV66	A0A6M9XVA6	A0A6M9XW31	A0A6M9XWC1	A0A6M9XWD6	A0A6M9XWJ2	A0A6M9XXW2	A0A6M9XY18	A0A6M9XYN3	A0A6M9XZC6	A0A6M9XZR5	O52313	O54163	O86702	O86798	O86843	O86856	P17211	P18182	P18184	P18249	P37971	P38133	Q59836	Q7AKD1	Q7AKG9	Q7BN09	Q8R5N3	Q93JJ8	Q93RV0	Q9ACZ0	Q9AD00	Q9AD34	Q9ADM4	Q9ADQ0	Q9AK31	Q9EWE1	Q9EWE3	Q9EWG1	Q9EWW4	Q9F379	Q9FBL1	Q9FBU7	Q9FBZ0	Q9FC74	Q9FC81	Q9K2W6	Q9K3H7	Q9K401	Q9K4K0	Q9KY54	Q9KYF3	Q9KZF7	Q9KZV5	Q9KZX4	Q9L0I8	Q9L0W8	Q9L1B8	Q9L1U1	Q9L1Z6	Q9R3I8	Q9RCU5	Q9RCU7	Q9RCW8	Q9RD50	Q9RD74	Q9RDI5	Q9RI52	Q9RIS5	Q9RIS8	Q9RIT0	Q9RIT1	Q9RJ06	Q9RJS2	Q9RKI2	Q9RKV3	Q9RPC8	Q9S1V5	Q9S2A7	Q9S6U3	Q9WX11	Q9X7S2	Q9X8P3	Q9X8Z1	Q9X8Z7	Q9XAI9	S4W6F1	S4W6H9	S4W6I9	A0A6M9XES8	A0A6M9XJB4	A0A6M9XJH8	A0A6M9XLJ5	A0A6M9XP58	A0A6M9XQQ1	A0A6M9XRA8	A0A6M9XUI9	A0A6M9XWV1	O54155	O69826	Q7API2	Q8CJN6	Q8CJX2	Q9EWP5	Q9JN83	Q9K3G8	Q9L1V8	Q9RK14	Q9Z4X5	Q9Z4X6	S4W6S1	A0A6M9XEM7	A0A6M9XJH1	A0A6M9XLP2	Q8CK19	Q93RZ4	Q9Z4W3	A0A6M9XMM5	Q9ZBX0	Q9L1D5	A0A6M9XDF8	A0A6M9XEB1	A0A6M9XEH7	A0A6M9XF21	A0A6M9XF50	A0A6M9XFF4	A0A6M9XFH6	A0A6M9XI09	A0A6M9XIB3	A0A6M9XIR8	A0A6M9XL03	A0A6M9XMB7	A0A6M9XMF2	A0A6M9XMX2	A0A6M9XPY9	A0A6M9XQI9	A0A6M9XQQ8	A0A6M9XUJ3	A0A6M9XXH1	A0A6M9Y0T1	O05625	O68608	O68814	O68816	P15474	P16250	P80574	Q9K4A7	Q9KXQ2	Q9KXQ4	Q9KXQ5	Q9KXQ6	Q9L213	Q9S238	Q9S2U2	Q9Z4W7	Q9Z4W9	Q9Z4X0	Q9Z4X1	A0A6M9XJE2	A0A6M9XJJ1	A0A6M9XXI9	A0A6M9XYM7	Q9AJX3	A0A6M9XDW6	A0A6M9XIQ8	A0A6M9XJ64	A0A6M9XLZ4	A0A6M9XMV1	A0A6M9XNH9	A0A6M9XNY9	A0A6M9XPX4	A0A6M9XQ44	A0A6M9XSH7	A0A6M9XXW6	O69992	Q9EWS0	Q9EWV2	Q9KXN0	Q9KXR1	Q9KY28	Q9KYV7	Q9L1L3	Q9RKG9	Q9X7W0	Q9X8V9	A0A6M9XQ28	Q93JF8	Q9S2H9	A0A6M9XHV5	Q9L2E9	Q9X8P6	A0A6M9XH65	A0A6M9XPK3	Q9KXS0	O88052	Q9S225	Q9S2D3	A0A6M9XMS4	A0A6M9XQE7	B5B048	B5B050	Q9FBM3	Q9FBM4	A0A6M9XBT8	A0A6M9XHY5	A0A6M9XJU0	A0A6M9XPL6	A0A6M9XS66	A0A6M9XT36	A0A6M9XUD2	O69858	O69978	Q9ACU8	Q9KXQ0	Q9RIY2	Q9S2K0	Q9X7P9	Q9XA83	S4W8N9
GO:2001315	na	
GO:0009226	na	A0A6M9XWL1	Q9Z5B5	A0A6M9XQR5	Q9ZBN0	Q9RJI8	A0A6M9XMA0	A0A6M9XQB1	Q8CJP9	Q9L1U5	A0A6M9XHU2	Q9KZL9	A0A6M9XMH7	Q93J51	A0A6M9XF84	A0A6M9XJX5	A0A6M9Y1T4	O69866	Q53876	Q8CJX6	Q9K487	Q9S2X9
GO:0046349	na	A0A6M9XMA0	A0A6M9XQB1	Q8CJP9	Q9L1U5	A0A6M9XF84	A0A6M9XJX5	A0A6M9Y1T4	O69866	Q53876	Q8CJX6	Q9K487	Q9S2X9
GO:2001313	na	
GO:2001314	na	
GO:0009227	na	
GO:0046348	amino sugar catabolic process	A0A6M9XTU7	Q9K487	A0A6M9XQP8	Q9KXT4	Q9KXV7
GO:0006040	amino sugar metabolic process	A0A6M9XMA0	A0A6M9XQB1	Q8CJP9	Q9L1U5	A0A6M9XTU7	Q9K487	A0A6M9XSV6	Q9AK46	A0A6M9XF84	A0A6M9XJX5	A0A6M9Y1T4	O69866	Q53876	Q8CJX6	Q9S2X9	Q9L065	A0A6M9XQP8	Q9KXT4	A0A6M9XKS9	A0A6M9XYK3	Q9EWI9	Q9KXV7	Q93JE6
GO:0006793	phosphorus metabolic process	A0A6M9XWL1	Q9Z5B5	A0A6M9XQR5	Q9ZBN0	A0A6M9XMA0	A0A6M9XQB1	Q8CJP9	Q9L1U5	A0A6M9XQU3	Q9KZV6	A0A6M9XF84	A0A6M9XJX5	A0A6M9Y1T4	O69866	Q53876	Q8CJX6	Q9K487	Q9S2X9	Q9L065	A0A6M9XNC6	Q9RKA6	A0A6M9XT67	Q9Z5B6	A0A6M9XS52	A0A6M9XT28	Q8CJP7	Q9X7W3	O08333	Q9FBN2	Q9FC99	Q9L1L8	A0A6M9XWS9	Q8CJL8	Q9RJR2	Q9Z520	A0A6M9XYA5	Q9RKA7	Q9XA51	Q9F388	Q9F3H4	Q9KXI5	Q9KZ06	Q9L0X9	Q9XAN7	A0A6M9XRX6	O86769	Q9EWW7	Q9FCD9	Q9K3R3	Q9L1B5	Q9RCZ0	Q9S2M2	Q9ZBS1	A0A6M9XR85	Q9ZBK6	O86813	Q9KZP3	A0A6M9XP85	Q9ZBS0	A0A6M9XCU3	A0A6M9XE85	A0A6M9XSB3	Q9K3L2	Q9Z4W2	Q93J68	Q9XAB7	A0A6M9XHC0	A0A6M9XWL2	O88015	P0A4E1	Q9RKT2	Q9Z523	Q9F2P9	A0A6M9XVW7	O54134	A0A6M9XM66	A0A6M9XQ28	Q93JF8	Q9S2H9	A0A6M9XHV5	Q9L2E9	A0A6M9XHI1	A0A6M9XIY5	A0A6M9XPA0	A0A6M9XPR7	O69913	P43414	Q9EWW6	Q9X908	Q9X8P6	A0A6M9XH65	A0A6M9XPK3	Q9KXS0	A0A6M9XV75	O86840	A0A6M9XF96	A0A6M9XV74	Q9L211	Q9S224	A0A6M9XLL3	P50589	A0A6M9XSL8	O50519	A0A6M9XS55	Q9Z530	A0A6M9XK27	Q9K3U0	A0A6M9XFR1	A0A6M9XG14	A0A6M9XN99	A0A6M9XRS8	A0A6M9XRU9	O86779	Q8CK27	Q9EWS7	Q9S2K7	Q9X8N6	Q9ZBR1	O88052	Q9S225	Q9S2D3	Q9ADA6	Q9L0I3	Q9RJ95	A0A6M9XJA1	Q9X8W0	A0A6M9XII8	Q9X8I3	A0A6M9XH93	A0A6M9XJV9	A0A6M9XNQ7	A0A6M9XQX3	Q9F370	Q9K3V7	Q9L286	Q9L287	A0A6M9XF12	A0A6M9XFC1	A0A6M9XH79	A0A6M9XJZ6	A0A6M9XP32	A0A6M9XRF0	Q8CK06	Q9S2N4	Q9S2V2	Q9X9U0	Q9ZBR6	Q9ZBR7	A0A6M9XFE7	A0A6M9XK28	A0A6M9XK83	A0A6M9XN55	A0A6M9XTT2	Q9FCI7	Q9RJ47	Q9RKA8	Q9RKA9	Q9XA50	Q9ZBW0	A0A6M9XSI0	A0A6M9XV67	Q9FBM1	Q9X7Q6	Q9KZ97	Q9L199	Q9RK61	Q9RKJ3	Q9X935	Q9KYS1	A0A6M9XN53	A0A6M9XN98	A0A6M9XR31	A0A6M9XRT1	A0A6M9XS94	A0A6M9XU56	Q9K3R6	Q9KYR9	Q9L0Q7	Q9L0Q8	Q9X7W2	A0A6M9XJT2	A0A6M9XK01	A0A6M9XKR1	A0A6M9XRN7	A0A6M9XS44	A0A6M9XS85	A0A6M9XWB7	A0A6M9XXV7	A0A6M9XYG7	A0A6M9XYK7	O69948	O86693	Q8CJL9	Q9L1H9	Q9L282	Q9RKH5	Q9X7U9	Q9X7V0	Q9X8T5	Q9Z4Y8	Q9ZBK7	A0A6M9XQK6	Q9AK76	Q9KXR7	A0A6M9XDU1	Q9RIZ9	Q9K466	Q9S280	A0A6M9XM63	P53433	A0A6M9XJV1	A0A6M9XLP8	A0A6M9XUC7	A0A6M9XV98	Q9L254	Q9X7W7	Q9XA19	Q9XAF5	A0A6M9XB59	A0A6M9XBK8	A0A6M9XC00	A0A6M9XCD3	A0A6M9XD38	A0A6M9XDT7	A0A6M9XE31	A0A6M9XEF2	A0A6M9XEH6	A0A6M9XFG6	A0A6M9XFX9	A0A6M9XG10	A0A6M9XGG7	A0A6M9XHZ1	A0A6M9XI46	A0A6M9XJH9	A0A6M9XKV6	A0A6M9XLJ3	A0A6M9XLP5	A0A6M9XMV8	A0A6M9XNP8	A0A6M9XNW5	A0A6M9XNX3	A0A6M9XQ34	A0A6M9XQD7	A0A6M9XR38	A0A6M9XR77	A0A6M9XSC6	A0A6M9XSE7	A0A6M9XSP0	A0A6M9XT51	A0A6M9XT57	A0A6M9XT91	A0A6M9XTE1	A0A6M9XTI1	A0A6M9XTP6	A0A6M9XTQ3	A0A6M9XTV2	A0A6M9XTZ2	A0A6M9XUL6	A0A6M9XVT5	A0A6M9XVU9	A0A6M9XVX5	A0A6M9XW52	A0A6M9XWN6	A0A6M9XWP6	A0A6M9XWW6	A0A6M9XXF9	A0A6M9XY79	A0A6M9XY87	A0A6M9XZ54	A0A6M9XZP0	A0A6M9Y167	A0A6M9Y1G9	A0A6M9Y242	O54162	O69822	O69922	O69984	O86625	O86670	O86807	Q7AKC6	Q8CJV8	Q8CJX1	Q8CK42	Q8CK45	Q8CK58	Q8KVU3	Q93IY1	Q93J36	Q93J65	Q93RS3	Q99PY2	Q99QI4	Q9AJY2	Q9AJY3	Q9ETG3	Q9EWN0	Q9F2J6	Q9F310	Q9F322	Q9F3E6	Q9FBN8	Q9FBT4	Q9FC21	Q9FC36	Q9FCG8	Q9FCH8	Q9K3L3	Q9K3P6	Q9K406	Q9K407	Q9K465	Q9K4J3	Q9K4J4	Q9KXN4	Q9KXV3	Q9KY12	Q9KY44	Q9KYD7	Q9KYF0	Q9KYN1	Q9KYY0	Q9KYY8	Q9KYZ9	Q9KZA3	Q9KZE4	Q9KZU9	Q9KZX9	Q9L082	Q9L0E7	Q9L167	Q9L195	Q9L1C2	Q9L2J2	Q9RD37	Q9RDA8	Q9RDD1	Q9RJ89	Q9RJ90	Q9RJC6	Q9RJE1	Q9RJH0	Q9RK68	Q9RKM0	Q9RL36	Q9S212	Q9S281	Q9S2I8	Q9X7U6	Q9X8W1	Q9X8X3	Q9XAS3	Q9Z5C0	Q9ZBJ0	Q9ZBX2	Q9ZBY2	Q9ZC02	S4W564	S4W8D5	A0A6M9XDU2	A0A6M9XRF7	A0A6M9XFT1	A0A6M9XGA2	A0A6M9XHE7	A0A6M9XJQ6	A0A6M9XKG1	A0A6M9XL29	A0A6M9XL42	A0A6M9XLV8	A0A6M9XLW8	A0A6M9XMA8	A0A6M9XMB9	A0A6M9XNY2	A0A6M9XNZ6	A0A6M9XP74	A0A6M9XPM9	A0A6M9XPU3	A0A6M9XQ45	A0A6M9XR04	A0A6M9XR97	A0A6M9XXP4	A0A6M9XZ11	A0A6M9XZE1	A0A6M9Y0Q3	A0A6M9Y1E4	O83032	Q53839	Q7AKE1	Q7AKJ5	Q7AKM5	Q8CJT6	Q9EWU9	Q9K3W7	Q9KYP5	Q9L0H8	Q9L0H9	Q9L0I0	Q9L0I2	Q9L0T7	Q9L1D1	Q9RDS3	Q9S2A6	Q9S2N3	Q9X8G8	Q9X8I9	Q9XA04	Q9XA57	Q9XAI1	Q9ZN80	Q9ZNB3	Q9ZNB6
GO:0009225	nucleotide-sugar metabolic process	A0A6M9XWL1	Q9Z5B5	A0A6M9XQR5	Q9ZBN0	A0A6M9XMA0	A0A6M9XQB1	Q8CJP9	Q9L1U5	Q9RJI8	A0A6M9XHU2	Q9KZL9	A0A6M9XMH7	Q93J51	A0A6M9XF84	A0A6M9XJX5	A0A6M9Y1T4	O69866	Q53876	Q8CJX6	Q9K487	Q9S2X9	Q9L065	A0A6M9XBF0	Q9RJE3	S4W8U4	A0A6M9XNC6	Q9RKA6
GO:2001312	na	
GO:0046474	glycerophospholipid biosynthetic process	A0A6M9XRX6	O86769	Q9EWW7	Q9FCD9	Q9K3R3	Q9L1B5	Q9RCZ0	Q9S2M2	Q9ZBS1	A0A6M9XR85	Q9ZBK6	O86813	Q9KZP3	A0A6M9XQ41	A0A6M9XR66	Q8CJQ3	Q9ZBG8
GO:1901137	carbohydrate derivative biosynthetic process	A0A6M9XT67	Q9Z5B6	A0A6M9XS52	A0A6M9XT28	Q8CJP7	Q9X7W3	A0A6M9XP85	Q9ZBS0	Q9RJR2	Q9Z520	A0A6M9XJK2	A0A6M9XP68	A0A6M9XGJ4	A0A6M9XHI3	A0A6M9XHN6	A0A6M9XJA3	A0A6M9XJL3	A0A6M9XKA3	Q8CJZ1	Q9EWH7	Q9L052	Q9L053	Q9L054	Q9RDJ7	Q9Z5B4	Q9Z5B9	A0A6M9XEB5	A0A6M9XH92	P40180	Q9K4D9	Q9KXK2	Q9KYZ8	Q9L0F1	Q9RJK3	A0A6M9XTT7	Q9K3C2	Q9K496	A0A6M9XWL1	Q9Z5B5	A0A6M9XQR5	Q9ZBN0	Q9RJI8	A0A6M9XMA0	A0A6M9XQB1	Q8CJP9	Q9L1U5	A0A6M9XHU2	Q9KZL9	A0A6M9XMH7	Q93J51	A0A6M9XF84	A0A6M9XJX5	A0A6M9Y1T4	O69866	Q53876	Q8CJX6	Q9K487	Q9S2X9	Q9FBM8	Q9KXK8	Q9EWD9	Q9EWT5	Q9EWW2	Q9KYV1	Q9L1E7	Q9L1E8	Q9X811	A0A6M9XC20	A0A6M9XCV1	A0A6M9XD38	A0A6M9XD49	A0A6M9XEY9	A0A6M9XH63	A0A6M9XH84	A0A6M9XHL2	A0A6M9XIL4	A0A6M9XIS1	A0A6M9XJL8	A0A6M9XJS2	A0A6M9XKE1	A0A6M9XL08	A0A6M9XM67	A0A6M9XM81	A0A6M9XMN4	A0A6M9XMU1	A0A6M9XPA6	A0A6M9XPA7	A0A6M9XPS7	A0A6M9XRH1	A0A6M9XSV5	A0A6M9XT51	A0A6M9XUE9	A0A6M9XY34	A0A6M9XYE3	A0A6M9XYL8	A0A6M9XZC2	O33622	O86786	O88027	P56833	Q7AKP8	Q8CJW2	Q9ACU1	Q9EWY3	Q9EX22	Q9FBN9	Q9FC36	Q9FCA0	Q9FCA1	Q9K407	Q9KXQ1	Q9KYG3	Q9KZQ6	Q9KZY7	Q9L0L7	Q9L1G9	Q9S2W7	Q9S2W8	Q9S2W9	Q9X827	Q9X8T7	Q9XA66	Q9XAK7	Q9ZBA5	Q9ZBA6	Q9ZBR9	A0A6M9XIY5	A0A6M9XV75	O86840	Q9X908	A0A6M9XJA1	Q9X8W0	A0A6M9XS55	Q9Z530	A0A6M9XF96	A0A6M9XPA0	A0A6M9XV74	O69913	Q9L211	Q9S224	A0A6M9XLL3	P50589	A0A6M9XQK6	Q9AK76	Q9KXR7	Q9KZ97	Q9L199	Q9RK61	Q9RKJ3	Q9X935	A0A6M9XJ04	A0A6M9XW58	Q9EWX4	Q9F3F3	Q9L0K6	Q9S1Z5	Q9ZBN3	A0A6M9XDN3	A0A6M9XUX1	Q9EX00	Q9KZA2	Q9L283	Q9RKY2	Q9X7N5	A0A6M9XME7	A0A6M9XPG0	O86781	Q9L065	A0A6M9XMR5	Q9RKD3	Q9ADN5
GO:2001311	na	
GO:0006650	glycerophospholipid metabolic process	A0A6M9XRX6	O86769	Q9EWW7	Q9FCD9	Q9K3R3	Q9L1B5	Q9RCZ0	Q9S2M2	Q9ZBS1	A0A6M9XR85	Q9ZBK6	O86813	Q9KZP3	A0A6M9XP85	Q9ZBS0	A0A6M9XQ41	A0A6M9XR66	Q8CJQ3	Q9ZBG8
GO:0052646	na	A0A6M9XP85	Q9ADA6	Q9L0I3	Q9RJ95	Q9ZBS0	A0A6M9XAR5	A0A6M9XHI4	A0A6M9XHU3	A0A6M9XJ67	A0A6M9XPU7	Q9ACY9	Q9ACZ2	Q9ADA7	Q9KIL4	Q9RJM2
GO:2001310	na	
GO:0043043	peptide biosynthetic process	A0A6M9XJK2	A0A6M9XP68	O69825	Q8CJX2	Q9EWP5	A0A6M9XCX2	A0A6M9XTE8	O69935	Q9RD01	A0A6M9XGZ1	D3K6W3	Q9KXQ9	A0A6M9XIP3	O06851	A0A6M9XER3	Q9RJ50	A0A6M9XL30	A0A6M9XZZ3	Q8CJX0	Q9KZA7	A0A6M9XFV4	A0A6M9XLP6	Q9F2K3	Q9L278	A0A6M9XR67	Q9ZBX1	A0A6M9XS45	Q9KYR6	A0A6M9XHD2	A0A6M9XJ07	O88054	O88055	A0A6M9XM73	Q9F2I9	Q9ZBH7	A0A6M9XIE8	Q9X895	A0A6M9XIK7	Q9RDL5	A0A6M9XG96	Q9S2X5	A0A6M9XFT5	Q9KXP2	A0A6M9XG55	Q9L2H9	A0A6M9XRS1	O86528	A0A6M9XNJ2	Q9ADA4	Q9L0Q6	A0A6M9XJG3	Q9F323	A0A6M9XN27	A0A6M9XR79	Q9ADB6	Q9WX29	A0A6M9XH00	A0A6M9XZV5	Q9EWI4	Q9KXP9	A0A6M9XTH1	A0A6M9XHM6	A0A6M9XR71	A0A6M9XR72	A0A6M9XRL6	O86770	Q53915	Q9K4E4	Q9KXW3	P46786	Q9L0D7	A0A6M9XDI3	A0A6M9XPH6	A0A6M9XRU0	A0A6M9XVH7	O88060	P60515	Q8CJQ8	Q9KYW7	Q9L0Y6	Q9RK07	A0A6M9XB23	A0A6M9XBN6	A0A6M9XCW4	A0A6M9XDM8	A0A6M9XDV8	A0A6M9XE86	A0A6M9XFZ2	A0A6M9XGK9	A0A6M9XHU0	A0A6M9XIC5	A0A6M9XII6	A0A6M9XIL9	A0A6M9XIM4	A0A6M9XIQ9	A0A6M9XJ85	A0A6M9XJS6	A0A6M9XK08	A0A6M9XKV5	A0A6M9XL26	A0A6M9XLC6	A0A6M9XLH5	A0A6M9XLQ6	A0A6M9XLS9	A0A6M9XLU0	A0A6M9XLV0	A0A6M9XLW2	A0A6M9XLW4	A0A6M9XLX4	A0A6M9XM78	A0A6M9XMA7	A0A6M9XMB5	A0A6M9XMC8	A0A6M9XMH8	A0A6M9XMJ3	A0A6M9XN81	A0A6M9XNE1	A0A6M9XNX0	A0A6M9XP65	A0A6M9XP72	A0A6M9XP92	A0A6M9XPA3	A0A6M9XPB3	A0A6M9XPB5	A0A6M9XPC5	A0A6M9XPD2	A0A6M9XPE3	A0A6M9XPF1	A0A6M9XPF7	A0A6M9XPG6	A0A6M9XPH4	A0A6M9XPJ1	A0A6M9XPK4	A0A6M9XPK8	A0A6M9XPN8	A0A6M9XPQ4	A0A6M9XQV8	A0A6M9XR96	A0A6M9XRI6	A0A6M9XRL1	A0A6M9XRQ5	A0A6M9XRR4	A0A6M9XRR5	A0A6M9XRS0	A0A6M9XSC0	A0A6M9XSD8	A0A6M9XSE0	A0A6M9XSE8	A0A6M9XSU8	A0A6M9XSW9	A0A6M9XSY6	A0A6M9XSZ9	A0A6M9XT22	A0A6M9XTS6	A0A6M9XU15	A0A6M9XUJ5	A0A6M9XV81	A0A6M9XVN1	A0A6M9XXC1	A0A6M9XZB1	D3K7H5	D3K837	D3K848	O31212	O31213	O69879	O86655	O86773	O86775	O87844	O88058	O88059	P0A463	P0A477	P0A4A3	P27901	P40173	P40174	P40175	P41102	P41103	P46787	P46788	P46789	P46790	P48950	P49399	P66233	P66301	P66337	P66417	P66470	P72403	Q53874	Q53875	Q93JH3	Q93S00	Q9FCA2	Q9K3T8	Q9K3T9	Q9K4A0	Q9K4E5	Q9KXP5	Q9KXR9	Q9KYR2	Q9KZJ5	Q9L0C8	Q9L0C9	Q9L0D0	Q9L0D1	Q9L0D2	Q9L0D3	Q9L0D4	Q9L0D5	Q9L0D6	Q9L0D8	Q9L0D9	Q9L0E0	Q9L0K4	Q9L1I0	Q9L1I1	Q9L244	Q9RD27	Q9RDC9	Q9RDM3	Q9RKP6	Q9RL50	Q9S2K5	Q9S2T1	Q9X7P9	Q9X8K4	Q9X8K6	Q9X8K7	Q9X8K8	Q9X8K9	Q9X8U2	Q9X8U5	Q9XAQ2	Q9Z578	Q9Z580	Q9Z581	Q9ZBQ8	Q9ZBR5	URS000000A190_100226	URS000000A190_1902	URS00000120C4_100226	URS00000120C4_1902	URS00000227EA_100226	URS00000227EA_1902	URS0000037B3C_100226	URS0000037B3C_1902	URS0000045900_100226	URS0000045900_1902	URS000004ACE8_1902	URS0000059B53_100226	URS0000059B53_1902	URS000005AD26_100226	URS000005AD26_1902	URS0000069B88_100226	URS0000069B88_1902	URS00000768C5_100226	URS00000768C5_1902	URS000007D3D3_1902	URS0000083B4A_100226	URS0000083B4A_1902	URS00000841E3_1902	URS00000870E2_100226	URS00000870E2_1902	URS0000087F6F_100226	URS0000087F6F_1902	URS000008D658_100226	URS000008D658_1902	URS000009ABA0_1902	URS00000A4973_100226	URS00000A4973_1902	URS00000A4C5F_100226	URS00000A4C5F_1902	URS00000ACB2D_100226	URS00000ACB2D_1902	URS00000B36EC_100226	URS00000B36EC_1902	URS00000C06B8_100226	URS00000C06B8_1902	URS00000C08EB_100226	URS00000C08EB_1902	URS00000CF50A_100226	URS00000CF50A_1902	URS000010E133_1902	URS0000110B3D_100226	URS0000110B3D_1902	URS0000123FC0_100226	URS0000123FC0_1902	URS000012B4DD_1902	URS000013765F_100226	URS000013765F_1902	URS0000139991_100226	URS0000139991_1902	URS00001563CB_100226	URS00001563CB_1902	URS0000169F1E_100226	URS0000169F1E_1902	URS000018AF64_100226	URS000018AF64_1902	URS000018EC65_1902	URS000019E488_100226	URS000019E488_1902	URS00001A4826_100226	URS00001A4826_1902	URS00001B30AC_100226	URS00001B30AC_1902	URS00001BD940_100226	URS00001BD940_1902	URS00001D830B_100226	URS00001D830B_1902	URS00001E3A57_1902	URS0000209C0E_100226	URS0000209C0E_1902	URS000022238B_100226	URS000022238B_1902	URS000022D618_100226	URS000022D618_1902	URS000024AD30_100226	URS000024AD30_1902	URS000024F98B_100226	URS000024F98B_1902	URS0000285B6D_100226	URS0000285B6D_1902	URS00002C956E_1902	URS00002C9598_100226	URS00002C9598_1902	URS00002EBF70_100226	URS00002EBF70_1902	URS0000314F70_100226	URS0000314F70_1902	URS000032CB13_100226	URS000032CB13_1902	URS000032FBD2_100226	URS000032FBD2_1902	URS0000340338_100226	URS0000340338_1902	URS000034E50D_1902	URS0000355568_100226	URS0000355568_1902	URS000035998C_100226	URS000035998C_1902	URS0000365B25_100226	URS0000365B25_1902	URS0000379F07_100226	URS0000379F07_1902	URS000037A78E_100226	URS000037A78E_1902	URS0000391740_100226	URS0000391740_1902	URS00003B0620_1902	URS00003B55A6_100226	URS00003B55A6_1902	URS00003BECA9_100226	URS00003BECA9_1902	URS0000416250_100226	URS0000416250_1902	URS000041B1E9_100226	URS000041B1E9_1902	URS000044152D_100226	URS000044152D_1902	URS0000457800_1902	URS0000462AC6_100226	URS0000462AC6_1902	URS00004849CC_100226	URS00004849CC_1902	URS000048D8E0_100226	URS000048D8E0_1902	URS000048E6C4_1902	URS00004A7399_100226	URS00004A7399_1902	URS00004B3B06_100226	URS00004B3B06_1902	URS00004B5D7D_100226	URS00004B5D7D_1902	URS00004B707A_100226	URS00004B707A_1902	URS00004CDB29_100226	URS00004CDB29_1902	URS00004E1C3C_1902	URS00004E49E9_100226	URS00004E49E9_1902	URS00004EED32_100226	URS00004EED32_1902	URS0000513B32_100226	URS0000513B32_1902	URS0000538B9D_100226	URS0000538B9D_1902	URS000057FC66_100226	URS000057FC66_1902	URS000057FF58_1902	URS000059F8F5_100226	URS000059F8F5_1902	URS00005BB155_100226	URS00005BB155_1902	URS00005BB6DB_1902	URS00005C2E0C_100226	URS00005C2E0C_1902	URS00005EE748_100226	URS00005EE748_1902	URS0000600D00_100226	URS0000600D00_1902	URS000060C5B1_100226	URS000060C5B1_1902	URS000061918A_1902	URS0000634706_100226	URS0000634706_1902	URS00006C9CE0_100226	URS00006C9CE0_1902	URS0000783904_1902	URS0000788D53_1902	URS00008422B2_1902	URS0000A3216A_100226	URS0000A3216A_1902	URS0000B11E1B_1902	URS0000C8B21E_1902	URS0002108EB4_1902
GO:0043386	na	
GO:0044272	na	A0A6M9XWG7	Q9ADG4	Q9KXK8	Q8CJL8	A0A6M9XHB0	A0A6M9XN84	A0A6M9XNG9	A0A6M9XQ72	Q9ADA4	Q9F344	Q9FCG5	Q9KZV0	Q9L1B9	Q9S297	A0A6M9XF12	A0A6M9XFC1	A0A6M9XH79	A0A6M9XJZ6	A0A6M9XP32	A0A6M9XRF0	Q8CK06	Q9S2N4	Q9S2V2	Q9X9U0	Q9ZBR6	Q9ZBR7	A0A6M9XKI3	Q9S2P2	A0A6M9XCX9	A0A6M9XCZ0	A0A6M9XHP0	O86744	Q9FCC1	Q9FCC2	Q9FCC3	Q9FCC4	A0A6M9XCX2	A0A6M9XTE8	O69935	Q9RD01	A0A6M9XEG0	Q9L0Y3	A0A6M9XEA7	Q9RD00	A0A6M9XFU8	A0A6M9XH91	Q8CK43	Q9RCZ9	A0A6M9XHK8	Q9KYV7	Q9KYW7	Q9RKG9	A0A6M9XAN0	A0A6M9XC89	A0A6M9XDU5	A0A6M9XFG8	A0A6M9XIY6	A0A6M9XJW4	A0A6M9XQN4	A0A6M9XR94	A0A6M9XSP9	A0A6M9XUV8	O86533	Q8CJP1	Q93J59	Q9ADB4	Q9AJY1	Q9EWH3	Q9K3J6	Q9L1Z5	Q9RJR6	Q9S2V3	Q9XAI8	Q9Z586	A0A6M9XJW8	Q59829	Q93IX6	Q9EWF9	Q9KZ71	A0A6M9XK46	O68816	Q9ADB3	Q9EX46	Q9K3N2	Q9KXU8	Q9RDP2	Q9S2H1
GO:2001308	na	
GO:2001309	na	
GO:0043171	peptide catabolic process	Q9KXW8	Q9L1Z2	Q9L200	Q9S2I5	Q9X7P2	A0A6M9XTE8	O69935	Q93J89	Q9RCZ9
GO:0043387	na	
GO:0044273	na	A0A6M9XTE8	O69935	Q93J89	Q9RCZ9
GO:0046700	na	Q93RV9	Q9X8N7	A0A6M9XGN3	A0A6M9XQ83	A0A6M9XS03	A0A6M9XSS7	A0A6M9XUW7	A0A6M9XYB3	O54182	O86757	O86768	Q8CJY8	Q9L0M8	Q9L1H5	Q9RL12	A0A6M9XG06	A0A6M9XGZ7	A0A6M9XJG0	A0A6M9XWU3	A0A6M9XZ04	O69914	O88063	Q9F2K7	Q9K4L3	Q9RDR7	Q9RI87	Q9S1P7	A0A6M9XVW7	O54134	Q9F2P9	Q9ADJ9	Q9F2K2	Q9L1J1	Q02058	Q9EWU5	Q9KXW1	A0A6M9XF31	Q93JJ0	A0A4R8PDP0	A0A6M9XT64	Q9RKU4	Q9RKU5	A0A6M9XM66	A0A6M9XQ28	Q93JF8	Q9S2H9	A0A6M9XMS4	A0A6M9XQE7	B5B048	B5B050	Q9FBM3	Q9FBM4
GO:0051410	na	
GO:1901361	na	A0A6M9XLR7	Q9X8R2	Q93RV9	A0A6M9XG06	A0A6M9XGZ7	A0A6M9XJG0	A0A6M9XWU3	A0A6M9XZ04	O69914	O88063	Q9F2K7	Q9K4L3	Q9RDR7	Q9RI87	Q9S1P7	A0A6M9XW62	A0A6M9XY88	A0A6M9XZI9	A0A6M9XZP3	O69857	Q93JC1	Q93JC3	Q93JC5	Q93JC7	Q9KZC2	Q9XAM9	Q9X8N7	A0A6M9XGN3	A0A6M9XQ83	A0A6M9XS03	A0A6M9XSS7	A0A6M9XUW7	A0A6M9XYB3	O54182	O86757	O86768	Q8CJY8	Q9L0M8	Q9L1H5	Q9RL12	A0A6M9XVW7	O54134	Q9F2P9	Q9ADJ9	Q9F2K2	Q9L1J1	Q02058	Q9EWU5	Q9KXW1	A0A6M9XF31	Q93JJ0	Q9XAS2	A0A6M9XHM8	A0A6M9XP46	Q9S2B5	Q9S2F4	Q9Z4X7	Q9X8R3	A0A6M9XJ09	A0A6M9XVH5	Q93RT4	A0A4R8PDP0	A0A6M9XT64	Q9RKU4	Q9RKU5	A0A6M9XM66	A0A6M9XQ28	Q93JF8	Q9S2H9	A0A6M9XMS4	A0A6M9XQE7	B5B048	B5B050	Q9FBM3	Q9FBM4
GO:0006518	na	A0A6M9XJK2	A0A6M9XP68	Q9KXW8	Q9L1Z2	Q9L200	Q9S2I5	Q9X7P2	A0A6M9XTE8	O69935	Q93J89	Q9RCZ9	A0A6M9XCX2	Q9RD01	A0A6M9XC39	A0A6M9XC53	Q7AKR4	Q9RD55	Q9RD64	A0A6M9XPF4	A0A6M9XPF5	A0A6M9XQN2	A0A6M9XRZ3	A0A6M9XU01	O51920	O69884	O69885	O69886	O69887	Q7BRX5	Q9F3L0	Q9XAP1	O69825	Q8CJX2	Q9EWP5	A0A6M9XGZ1	D3K6W3	Q9KXQ9
GO:0006790	sulfur compound metabolic process	A0A6M9XWG7	Q9ADG4	Q9RD64	A0A6M9XF40	Q9RL04	Q9KXK8	A0A6M9XFG9	A0A6M9XTJ3	O86581	Q9X815	A0A6M9XET4	A0A6M9XGT2	A0A6M9XHF4	A0A6M9XJX9	A0A6M9XN05	Q9FBK6	Q9K4F7	Q9X819	Q9XAD1	Q9XAD2	Q9XAD6	Q8CJP1	A0A6M9XW70	Q9ADG3	A0A6M9XTC1	Q9ADG5	A0A6M9XXR0	Q99PY5	Q9ADK0	S4WAR7	A0A6M9XKI3	Q9S2P2	A0A6M9XF12	A0A6M9XFC1	A0A6M9XH79	A0A6M9XJZ6	A0A6M9XP32	A0A6M9XRF0	Q8CK06	Q9S2N4	Q9S2V2	Q9X9U0	Q9ZBR6	Q9ZBR7	A0A6M9XCX9	A0A6M9XCZ0	A0A6M9XHP0	O86744	Q9FCC1	Q9FCC2	Q9FCC3	Q9FCC4	A0A6M9XTE8	O69935	Q93J89	Q9RCZ9	A0A6M9XCX2	Q9RD01	A0A6M9XC39	A0A6M9XC53	Q7AKR4	Q9RD55	Q9KZM1	Q9RDP2	Q8CJL8	A0A6M9XHB0	A0A6M9XN84	A0A6M9XNG9	A0A6M9XQ72	Q9ADA4	Q9F344	Q9FCG5	Q9KZV0	Q9L1B9	Q9S297	A0A6M9XEG0	Q9L0Y3	A0A6M9XSS0	A0A6M9XWY5	Q93J90	Q93JE6	Q9ADG6	Q9KYY3	Q9RJI4	A0A6M9XEA7	Q9RD00	A0A6M9XFU8	A0A6M9XH91	Q8CK43	A0A6M9XFC8	A0A6M9XK16	A0A6M9XQ66	O50528	Q59829	Q93IX6	Q9EWF9	A0A6M9XJW8	Q9KZ71	A0A6M9XK46	O68816	Q9ADB3	Q9EX46	Q9K3N2	Q9KXU8	Q9S2H1	A0A6M9XJI9	Q9XAD5	A0A6M9XHK8	Q9KYV7	Q9KYW7	Q9RKG9	A0A6M9XAN0	A0A6M9XC89	A0A6M9XDU5	A0A6M9XFG8	A0A6M9XIY6	A0A6M9XJW4	A0A6M9XQN4	A0A6M9XR94	A0A6M9XSP9	A0A6M9XUV8	O86533	Q93J59	Q9ADB4	Q9AJY1	Q9EWH3	Q9K3J6	Q9L1Z5	Q9RJR6	Q9S2V3	Q9XAI8	Q9Z586
GO:0043385	na	
GO:2001306	na	
GO:0006636	na	
GO:1901617	na	A0A6M9XH93	A0A6M9XJV9	A0A6M9XNQ7	A0A6M9XQX3	Q9F370	Q9K3V7	Q9L286	Q9L287	A0A6M9XQV1	Q9F2Y1	Q9L268	Q9S2I4	Q9ACU1	Q9L2H4	Q9XA06	A0A6M9XFC1	A0A6M9XH79	A0A6M9XJZ6	A0A6M9XP32	A0A6M9XRF0	A0A6M9XS52	A0A6M9XT28	Q8CJP7	Q9S2N4	Q9S2V2	Q9X7W3	Q9X9U0	Q9ZBR6	Q9ZBR7	Q93JL5
GO:2001301	na	
GO:2001304	na	
GO:0033559	na	
GO:1901615	organic hydroxy compound metabolic process	Q9KXQ2	A0A6M9XNQ7	A0A6M9XQV1	A0A6M9XQX3	Q9F2Y1	Q9F370	Q9K3V7	Q9L286	Q9L287	Q8CJQ0	Q9F2Y0	Q9F3A3	A0A6M9XE02	Q9XAA9	A0A6M9XE14	A0A6M9XNM2	Q9S2E4	Q9WX04	Q9EWP1	Q9KZR7	Q9L142	Q9RJQ7	Q9XAS2	Q9L268	Q9S2I4	A0A6M9XGT1	Q9FCA7	Q9KYH1	A0A6M9XH93	A0A6M9XJV9	A0A6M9XFC1	A0A6M9XH79	A0A6M9XJZ6	A0A6M9XP32	A0A6M9XRF0	A0A6M9XS52	A0A6M9XT28	Q8CJP7	Q9S2N4	Q9S2V2	Q9X7W3	Q9X9U0	Q9ZBR6	Q9ZBR7	A0A6M9XT82	A0A6M9XVR8	A0A6M9XYC1	Q8CJL4	Q9KZH6	Q9X7U5	A0A6M9XAR5	A0A6M9XJ67	A0A6M9XST8	Q9ADA7	Q9FC11	Q9FC12	Q9FC13	Q9RJM2	Q9RJR0	Q9RJR2	Q9Z520	Q93JL5	A0A6M9XDZ6	A0A6M9XEU0	A0A6M9XII2	A0A6M9XSP5	A0A6M9XT91	A0A6M9XUQ3	A0A6M9XX98	P15360	P19255	Q9FBN2	Q9K3G1	Q9RIU8	Q9ZBR4
GO:2001300	na	
GO:2001303	na	
GO:2001302	na	
GO:1901570	na	Q9L075	Q9EWX6
GO:1901568	na	Q9EWX6	Q9L075
GO:2001299	na	
GO:0042219	na	A0A6M9XFR1	Q8CK27	A0A6M9XTE8	O69935	Q93J89	Q9RCZ9	A0A6M9XT87	Q93RX5
GO:1901606	na	A0A6M9XLR7	Q9X8R2	O88066	A0A6M9XKK3	Q9K4F6	Q9X7P6	A0A6M9XHM8	A0A6M9XP46	Q9S2B5	Q9S2F4	Q9XAS2	Q9Z4X7	Q9X8R3	A0A6M9XJ09	A0A6M9XVH5	Q93RT4	O86565	Q9EWG3	Q9K4M2	Q9KZA9	A0A6M9XRB2	A0A6M9XRM7	Q8CJR1	Q9XA29	Q9Z560	A0A6M9XH93	P57755	Q9L287	A0A6M9XMX6	Q8CJY0	Q9X8J5	A0A6M9XSE3	A0A6M9XV51	Q9L232	Q9L233	A0A6M9XTK3	Q9K3F6	Q9X846	A0A6M9XHD5	A0A6M9XTW2	Q93RX4	Q9S256
GO:2001298	na	
GO:0006575	na	A0A6M9XFR1	Q8CK27	A0A6M9XBE3	A0A6M9XEG9	A0A6M9XFV0	A0A6M9XKJ3	P58286	Q9RJH2	Q9RKS2	Q9X844	Q8CJP1	A0A6M9XIG0	A0A6M9XY34	O08416	Q9L1G4	Q9S2W9	A0A6M9XIF9	A0A6M9XIG5	A0A6M9XIN8	A0A6M9XPS6	A0A6M9XWA1	Q9FBL7	Q9L1D6	Q9X8H8	Q9X8I0	Q9X8I1	O86565	Q9KZA9	A0A6M9XFG8	A0A6M9XPS8	A0A6M9XRA3	A0A6M9XRK0	A0A6M9XSP9	Q9K3J6	Q9K4E0	Q9RKA5	Q9S2V3	A0A6M9XII8	Q9X8I3	A0A6M9XTE8	O69935	Q93J89	Q9RCZ9	A0A6M9XCX2	Q9RD01	A0A6M9XC39	A0A6M9XC53	Q7AKR4	Q9RD55	Q9RD64	A0A6M9X9U4	A0A6M9XZ63	A0A6M9XZL8	Q8CJJ8	Q9KY07	A0A6M9XEA7	Q9RD00	A0A6M9XFU8	A0A6M9XH91	Q8CK43	A0A6M9XT87	Q93RX5	P24532
GO:1901605	alpha-amino acid metabolic process	Q9XAA4	A0A6M9XUB8	Q9X7P6	A0A6M9XLR7	Q9X8R2	Q9X8S5	A0A6M9XDT8	A0A6M9XEP4	D3K6A1	Q93JF1	Q9L1A3	Q9L1B1	O69865	A0A6M9XEW9	A0A6M9XW27	Q93JF2	Q9RJN1	Q8CK24	A0A6M9XSY5	A0A6M9XHM8	A0A6M9XP46	Q9S2B5	Q9S2F4	Q9XAS2	Q9Z4X7	A0A6M9XEM7	A0A6M9XJH1	A0A6M9XLP2	Q8CK19	Q93RZ4	Q9Z4W3	A0A6M9XAN0	A0A6M9XIA6	A0A6M9XIY6	A0A6M9XJW4	A0A6M9XP01	A0A6M9XR94	A0A6M9XRN9	A0A6M9XRP4	A0A6M9XRP9	A0A6M9XUZ2	A0A6M9XYR9	O69198	O86505	O86511	O87839	Q8CJL4	Q9ADB4	Q9FBT8	Q9L123	Q9L1Z5	Q9RDF9	Q9RJR6	Q9XAI8	Q9Z565	Q9Z566	Q9Z567	Q9Z5A1	A0A6M9XR67	Q9ZBX1	A0A6M9XFC8	A0A6M9XK16	A0A6M9XQ66	O50528	Q59829	Q93IX6	Q9EWF9	O88066	O86565	Q9EWG3	Q9K4M2	Q9KZA9	A0A6M9XSE3	A0A6M9XV51	Q9L232	Q9L233	A0A6M9XD75	A0A6M9XRK5	A0A6M9XUT5	O86566	O86567	Q9AK84	Q9F2Y1	A0A6M9XPS8	A0A6M9XRA3	A0A6M9XRK0	Q9K4E0	Q9X846	Q9XAI7	A0A6M9XEF2	A0A6M9XP29	A0A6M9XQV1	Q9S281	Q9Z564	A0A6M9XRB2	A0A6M9XRM7	Q8CJR1	Q9XA29	Q9Z560	A0A6M9XHM0	A0A6M9XJS5	A0A6M9XN59	A0A6M9XY61	Q9FC90	Q9RDJ9	Q9RDK1	Q9X8G1	Q9S2Y9	A0A6M9XH93	P57755	Q9L287	A0A6M9XE96	A0A6M9XKN9	A0A6M9XLI0	A0A6M9XSJ3	O88070	P15106	Q7AKP2	Q9KZC7	Q9RDS6	Q9X958	A0A6M9XB52	A0A6M9XB64	A0A6M9XCV1	A0A6M9XEI9	A0A6M9XF96	A0A6M9XFB6	A0A6M9XGL5	A0A6M9XH91	A0A6M9XIA2	A0A6M9XME7	A0A6M9XPG0	A0A6M9XPK3	A0A6M9XQ16	A0A6M9XQN9	A0A6M9XUE1	A0A6M9XUY3	A0A6M9XX85	A0A6M9XXC3	O86781	P16249	Q7AKK3	Q9FCA0	Q9KXR5	Q9KXR6	Q9L065	Q9L0H2	Q9RCZ9	Q9RJ16	Q9RJ20	Q9RJK2	Q9RKK6	Q9S224	Q9XA13	A0A6M9XKH2	A0A6M9XMJ9	A0A6M9XY70	Q9EWW1	Q9KZ75	Q9KZ78	A0A6M9XMX6	Q8CJY0	Q9X8J5	A0A6M9XGX0	A0A6M9XHZ9	Q93JI5	Q9L0F9	Q9S2Z0	A0A6M9XIK9	A0A6M9XKK3	Q9K4F6	Q9X8R3	A0A6M9XJ09	A0A6M9XVH5	Q93RT4	A0A6M9XJ40	A0A6M9XNH5	A0A6M9XNS2	Q9ADB2	Q9ADB3	A0A6M9XTK3	Q9K3F6	A0A6M9XAA3	A0A6M9XEH8	A0A6M9XI59	A0A6M9XMZ5	A0A6M9XPN0	A0A6M9XS78	A0A6M9XU88	A0A6M9XUH1	A0A6M9XWY1	O69969	O86836	O86841	Q9ADB5	Q9FBL9	Q9FCK3	Q9K425	Q9RL03	Q9X9V6	Q9X9W0	Q9ZBH5	A0A6M9XHD5	A0A6M9XTW2	Q93RX4	Q9S256	Q9F364	Q9X8N8	A0A6M9XHK8	Q9KYV7	Q9KYW7	Q9RKG9	A0A6M9XC89	A0A6M9XDU5	A0A6M9XFG8	A0A6M9XQN4	A0A6M9XSP9	A0A6M9XUV8	O86533	Q8CJP1	Q93J59	Q9AJY1	Q9EWH3	Q9K3J6	Q9S2V3	Q9Z586	A0A6M9XKD6	Q8CJU7	A0A6M9XC84	A0A6M9XC87	A0A6M9XEH9	A0A6M9XI09	A0A6M9XR01	A0A6M9XRW8	A0A6M9XVJ0	B8XN26	B8XN32	Q3HUX4	Q9EX46	Q9F3L7	Q9K3N2	Q9KXU8	A0A6M9XF50	A0A6M9XL03	A0A6M9XQQ8	O05625	O68814	O68816	Q9Z4X0	P24532	O88047	Q7AKF5	Q9AKA2	Q9RDM9	Q9WX27	Q9X7M4
GO:2001297	na	
GO:0009063	cellular amino acid catabolic process	A0A6M9XLR7	Q9X8R2	O88066	A0A6M9XKK3	Q9K4F6	Q9X7P6	O86823	Q8CJL2	A0A6M9XMS9	Q06539	Q9L1J1	Q9X8R3	A0A6M9XJ09	A0A6M9XVH5	Q93RT4	A0A6M9XSE3	A0A6M9XV51	Q9L232	Q9L233	A0A6M9XTK3	Q9EWG3	Q9K3F6	Q9K4M2	Q9X846	O86565	Q9KZA9	A0A6M9XRB2	A0A6M9XRM7	Q8CJR1	Q9XA29	Q9Z560	A0A6M9XHM8	A0A6M9XP46	Q9S2B5	Q9S2F4	Q9XAS2	A0A6M9XHD5	A0A6M9XTW2	Q93RX4	Q9S256	Q9K3W4	Q9L075	Q9L077	A0A6M9XKH2	A0A6M9XMJ9	A0A6M9XY70	Q9EWW1	Q9KZ75	Q9KZ78	A0A6M9XD75	A0A6M9XRK5	A0A6M9XUT5	O86566	O86567	Q9AK84	A0A6M9XH93	P57755	Q9L287	A0A6M9XMX6	Q8CJY0	Q9X8J5	A0A6M9XEW9	A0A6M9XW27	Q93JF2	Q9RJN1	A0A6M9XV07	Q9S227	Q9XA48	Q9XA61	A0A6M9XIQ0	A0A6M9XLF7	P95726	Q7AKC7	Q9RKF7	Q9RKG2
GO:2001296	na	
GO:2001295	malonyl-CoA biosynthetic process	A0A6M9XG89	Q9L0A1
GO:0071616	na	A0A6M9XG89	Q9L0A1	Q9EWX6	A0A6M9XIV1	Q9X928	A0A6M9XFB3	Q8CJV5	Q9K3H0	Q9K3H1	Q9XA60	A0A6M9XRE3	A0A6M9XUC1	Q8CJR5	Q9L298
GO:2001293	na	A0A6M9XG89	Q9L0A1
GO:2001294	na	
GO:0009154	na	
GO:0034031	na	
GO:0034034	na	
GO:0006637	acyl-CoA metabolic process	A0A6M9XG89	Q9L0A1	Q9EWX6	O86701	Q9KYP6	Q9KZZ0	Q9L2C2	Q9RL13	Q9X7T3	Q9X9X9	O87840	Q9KY56	A0A6M9XGI2	A0A6M9XGX5	Q93J53	Q93J64	Q9KZJ2	Q9L080	Q9Z5A7	Q9X8R3	A0A6M9XIV1	Q9X928	A0A6M9XFB3	Q8CJV5	Q9K3H0	Q9K3H1	Q9XA60	A0A6M9XRE3	A0A6M9XUC1	Q8CJR5	Q9L298
GO:2001292	na	
GO:0071274	na	
GO:1901377	na	
GO:2001291	na	
GO:0033076	na	
GO:1901376	na	
GO:2001290	na	
GO:0044237	cellular metabolic process	O86783	Q9EWQ4	Q9RCY0	A0A6M9XBY5	A0A6M9XDF4	A0A6M9XE73	Q9AK83	Q9RCZ1	Q9RJP4	A0A6M9XF40	Q9RL04	A0A6M9XFG8	A0A6M9XPS8	A0A6M9XRA3	A0A6M9XRK0	A0A6M9XSP9	O86565	Q9K3J6	Q9K4E0	Q9KZA9	Q9RKA5	Q9S2V3	A0A6M9XEG0	A0A6M9XII8	A0A6M9XKD9	A0A6M9XRK4	Q8CJT8	Q9KZM1	Q9L0Y3	Q9X8I3	URS0000C79C63_100226	A0A6M9XE04	A0A6M9XPR7	P43414	P52561	A0A6M9XV83	Q9X8I5	Q9RIZ4	Q9S2G4	A0A6M9XQK6	Q9AK76	A0A6M9XE14	A0A6M9XNM2	Q9S2E4	Q9WX04	A0A6M9XLR7	Q9X8R2	Q9X8S5	Q9EWJ0	Q9X7S9	Q9L268	A0A6M9XLG5	A0A6M9XNH9	A0A6M9XRU4	A0A6M9XS01	A0A6M9XS02	A0A6M9XSH4	O86737	Q8CJT5	Q9KXN0	Q9KXN1	Q9L0T8	Q9XAP2	Q9XAP8	Q9K498	Q9RJR2	Q9Z520	Q93JA6	Q9RI47	Q9RJB9	A0A6M9XH93	A0A6M9XJV9	A0A6M9XNQ7	A0A6M9XQX3	Q9F370	Q9K3V7	Q9L286	Q9L287	A0A6M9XQU5	Q9Z5A1	A0A6M9XT31	Q9RDH3	Q9Z596	Q9Z597	A0A6M9XS20	Q9L239	Q9L075	Q9FC89	Q9L0Z5	Q9L206	A0A6M9XCI5	A0A6M9XCX7	A0A6M9XEL9	A0A6M9XFG7	A0A6M9XFK9	A0A6M9XG42	A0A6M9XGI1	A0A6M9XH97	A0A6M9XIA9	A0A6M9XJX6	A0A6M9XLA4	A0A6M9XLK0	A0A6M9XLK9	A0A6M9XLZ2	A0A6M9XMV5	A0A6M9XP22	A0A6M9XPD3	A0A6M9XPF6	A0A6M9XPR3	A0A6M9XQK1	A0A6M9XRF3	A0A6M9XS50	A0A6M9XST5	A0A6M9XT10	A0A6M9XTB4	A0A6M9XUW0	A0A6M9XV60	A0A6M9XWI0	A0A6M9XX93	A0A6M9XXL8	A0A6M9Y1J5	O86716	O87593	Q8R5N2	Q93IU8	Q93JI5	Q9EWF4	Q9EWQ1	Q9EWS5	Q9F2V7	Q9F2W1	Q9F2W2	Q9F335	Q9FC76	Q9FC77	Q9FCK1	Q9K417	Q9K418	Q9K4J0	Q9KXY1	Q9KZ88	Q9KZ90	Q9L046	Q9L212	Q9RCY7	Q9RI31	Q9S1U6	Q9S2Z0	Q9X808	Q9X812	Q9X853	Q9X8C2	Q9XAM0	Q9XAQ4	Q9XAQ5	Q9XAQ6	Q9XAQ7	Q9XAQ9	Q9XAR3	Q9ZBV8	Q93J68	Q9XAB7	A0A6M9XJ26	Q9F3D4	Q9KZG8	Q9RDH5	Q9RKR6	Q9RKT7	A0A6M9XMS8	Q9FBN4	A0A6M9XGM8	A0A6M9XM25	A0A6M9XNA1	D3K8E3	O51917	P52215	P80735	Q7AKE3	Q7AKR0	Q9RIS2	Q9X469	A0A6M9XQB4	A0A6M9XUI2	Q9FBL8	Q9Z588	A0A6M9XWL1	Q9Z5B5	A0A6M9XQR5	Q9ZBN0	A0A6M9XMA0	A0A6M9XQB1	Q8CJP9	Q9L1U5	A0A6M9XQU3	Q9KZV6	A0A6M9XF84	A0A6M9XJX5	A0A6M9Y1T4	O69866	Q53876	Q8CJX6	Q9K487	Q9S2X9	Q9L065	A0A6M9XNC6	Q9RKA6	A0A6M9XT67	Q9Z5B6	A0A6M9XS52	A0A6M9XT28	Q8CJP7	Q9X7W3	O08333	Q9FBN2	Q9FC99	Q9L1L8	A0A6M9XWS9	Q8CJL8	A0A6M9XYA5	Q9RKA7	Q9XA51	Q9F388	Q9F3H4	Q9KXI5	Q9KZ06	Q9L0X9	Q9XAN7	A0A6M9XRX6	O86769	Q9EWW7	Q9FCD9	Q9K3R3	Q9L1B5	Q9RCZ0	Q9S2M2	Q9ZBS1	A0A6M9XR85	Q9ZBK6	O86813	Q9KZP3	A0A6M9XP85	Q9ZBS0	A0A6M9XCU3	A0A6M9XE85	A0A6M9XSB3	Q9K3L2	Q9Z4W2	A0A6M9XHC0	A0A6M9XWL2	O88015	P0A4E1	Q9RKT2	Q9Z523	Q9F2P9	A0A6M9XVW7	O54134	A0A6M9XM66	A0A6M9XQ28	Q93JF8	Q9S2H9	A0A6M9XHV5	Q9L2E9	A0A6M9XHI1	A0A6M9XIY5	A0A6M9XPA0	O69913	Q9EWW6	Q9X908	Q9X8P6	A0A6M9XH65	A0A6M9XPK3	Q9KXS0	A0A6M9XV75	O86840	A0A6M9XF96	A0A6M9XV74	Q9L211	Q9S224	A0A6M9XLL3	P50589	A0A6M9XSL8	O50519	A0A6M9XS55	Q9Z530	A0A6M9XK27	Q9K3U0	A0A6M9XFR1	A0A6M9XG14	A0A6M9XN99	A0A6M9XRS8	A0A6M9XRU9	O86779	Q8CK27	Q9EWS7	Q9S2K7	Q9X8N6	Q9ZBR1	O88052	Q9S225	Q9S2D3	Q9ADA6	Q9L0I3	Q9RJ95	A0A6M9XJA1	Q9X8W0	A0A6M9XF12	A0A6M9XFC1	A0A6M9XH79	A0A6M9XJZ6	A0A6M9XP32	A0A6M9XRF0	Q8CK06	Q9S2N4	Q9S2V2	Q9X9U0	Q9ZBR6	Q9ZBR7	A0A6M9XFE7	A0A6M9XK28	A0A6M9XK83	A0A6M9XN55	A0A6M9XTT2	Q9FCI7	Q9RJ47	Q9RKA8	Q9RKA9	Q9XA50	Q9ZBW0	A0A6M9XSI0	A0A6M9XV67	Q9FBM1	Q9X7Q6	Q9KZ97	Q9L199	Q9RK61	Q9RKJ3	Q9X935	Q9KYS1	A0A6M9XN53	A0A6M9XN98	A0A6M9XR31	A0A6M9XRT1	A0A6M9XS94	A0A6M9XU56	Q9K3R6	Q9KYR9	Q9L0Q7	Q9L0Q8	Q9X7W2	A0A6M9XJT2	A0A6M9XK01	A0A6M9XKR1	A0A6M9XRN7	A0A6M9XS44	A0A6M9XS85	A0A6M9XWB7	A0A6M9XXV7	A0A6M9XYG7	A0A6M9XYK7	O69948	O86693	Q8CJL9	Q9L1H9	Q9L282	Q9RKH5	Q9X7U9	Q9X7V0	Q9X8T5	Q9Z4Y8	Q9ZBK7	Q9KXR7	A0A6M9XDU1	Q9RIZ9	A0A6M9XDI3	A0A6M9XPH6	A0A6M9XRU0	A0A6M9XVH7	O88060	P60515	Q8CJQ8	Q9KYW7	Q9L0Y6	Q9RK07	A0A6M9XWG7	Q9ADG4	Q9RD64	Q9KXK8	A0A6M9XFG9	A0A6M9XTJ3	O86581	Q9X815	A0A6M9XET4	A0A6M9XGT2	A0A6M9XHF4	A0A6M9XJX9	A0A6M9XN05	Q9FBK6	Q9K4F7	Q9X819	Q9XAD1	Q9XAD2	Q9XAD6	Q8CJP1	A0A6M9XW70	Q9ADG3	A0A6M9XTC1	Q9ADG5	A0A6M9XXR0	Q99PY5	Q9ADK0	S4WAR7	A0A6M9XKI3	Q9S2P2	A0A6M9XCX9	A0A6M9XCZ0	A0A6M9XHP0	O86744	Q9FCC1	Q9FCC2	Q9FCC3	Q9FCC4	A0A6M9XTE8	O69935	Q93J89	Q9RCZ9	A0A6M9XCX2	Q9RD01	A0A6M9XC39	A0A6M9XC53	Q7AKR4	Q9RD55	Q9RDP2	A0A6M9XHB0	A0A6M9XN84	A0A6M9XNG9	A0A6M9XQ72	Q9ADA4	Q9F344	Q9FCG5	Q9KZV0	Q9L1B9	Q9S297	A0A6M9XSS0	A0A6M9XWY5	Q93J90	Q93JE6	Q9ADG6	Q9KYY3	Q9RJI4	A0A6M9XBE3	A0A6M9XEG9	A0A6M9XFV0	A0A6M9XKJ3	P58286	Q9RJH2	Q9RKS2	Q9X844	A0A6M9XIG0	A0A6M9XY34	O08416	Q9L1G4	Q9S2W9	A0A6M9XIF9	A0A6M9XIG5	A0A6M9XIN8	A0A6M9XPS6	A0A6M9XWA1	Q9FBL7	Q9L1D6	Q9X8H8	Q9X8I0	Q9X8I1	A0A6M9X9U4	A0A6M9XZ63	A0A6M9XZL8	Q8CJJ8	Q9KY07	A0A6M9XEA7	Q9RD00	A0A6M9XFU8	A0A6M9XH91	Q8CK43	A0A6M9XT87	Q93RX5	Q9Z5B4	Q9Z5B9	A0A6M9XEB5	A0A6M9XH92	P40180	Q9K4D9	Q9KXK2	Q9KYZ8	Q9L0F1	Q9RJK3	Q93J06	Q9S2A5	Q93JL5	A0A6M9XDZ6	A0A6M9XII2	Q9K3G1	Q9RIU8	Q9S203	O54172	Q9FBJ3	A0A6M9XXP0	Q9S1V9	Q9ZBW1	A0A6M9XEY9	A0A6M9XJK2	A0A6M9XP68	Q9ZBA5	Q9RK46	Q9F1Y5	Q9F1Y6	Q9ACU1	Q9L2H4	Q9XA06	A0A6M9XA11	A0A6M9XET1	A0A6M9XEV6	A0A6M9XGB4	A0A6M9XQZ1	A0A6M9XRH0	A0A6M9XZ29	Q93JH4	Q9F2X8	Q9F3L4	Q9RGW1	Q9RIX9	Q9RIY0	Q9RJH5	Q9X7V8	Q9KZU2	A0A6M9XVY2	Q9X804	Q9ZBK8	Q9X822	O88066	A0A6M9XKK3	Q9K4F6	Q9X7P6	A0A6M9XHM8	A0A6M9XP46	Q9S2B5	Q9S2F4	Q9XAS2	Q9Z4X7	Q9X8R3	A0A6M9XJ09	A0A6M9XVH5	Q93RT4	Q9EWG3	Q9K4M2	A0A6M9XRB2	A0A6M9XRM7	Q8CJR1	Q9XA29	Q9Z560	P57755	A0A6M9XMX6	Q8CJY0	Q9X8J5	A0A6M9XQP8	Q9KXT4	A0A6M9XTU7	Q9X8N7	A0A6M9XRQ1	O87838	Q8CJQ0	Q9F2Y0	Q9F3A3	A0A6M9XYK3	Q9EWI9	Q93RV9	P15474	A0A6M9XS15	A0A6M9XXP2	Q9XAN0	Q9XAN2	Q9AD88	A0A6M9XLF7	Q9RKG2	A0A6M9XW62	A0A6M9XY88	A0A6M9XZI9	A0A6M9XZP3	O69857	Q93JC1	Q93JC3	Q93JC5	Q93JC7	Q9KZC2	Q9XAM9	A0A6M9XC04	A0A6M9XC44	A0A6M9XRX4	A0A6M9XZZ1	O88014	Q53917	Q7AKL1	Q9F3P6	Q9RD04	A0A6M9XGJ4	A0A6M9XHI3	A0A6M9XHN6	A0A6M9XJA3	A0A6M9XJL3	A0A6M9XKA3	Q8CJZ1	Q9EWH7	Q9L052	Q9L053	Q9L054	Q9RDJ7	A0A6M9XAN0	A0A6M9XIA6	A0A6M9XIY6	A0A6M9XJW4	A0A6M9XP01	A0A6M9XR94	A0A6M9XRN9	A0A6M9XRP4	A0A6M9XRP9	A0A6M9XUZ2	A0A6M9XYR9	O69198	O86505	O86511	O87839	Q8CJL4	Q9ADB4	Q9FBT8	Q9L123	Q9L1Z5	Q9RDF9	Q9RJR6	Q9XAI8	Q9Z565	Q9Z566	Q9Z567	A0A6M9XLL1	A0A6M9XP20	A0A6M9XRE2	A0A6M9XUL3	A0A6M9XVE0	A0A6M9XZS9	O31046	O86504	O86534	O86535	Q9L1D5	A0A6M9XMM5	Q9ZBX0	A0A6M9XDF8	A0A6M9XEB1	A0A6M9XEH7	A0A6M9XF21	A0A6M9XF50	A0A6M9XFF4	A0A6M9XFH6	A0A6M9XI09	A0A6M9XIB3	A0A6M9XIR8	A0A6M9XL03	A0A6M9XMB7	A0A6M9XMF2	A0A6M9XMX2	A0A6M9XPY9	A0A6M9XQI9	A0A6M9XQQ8	A0A6M9XUJ3	A0A6M9XXH1	A0A6M9Y0T1	O05625	O68608	O68814	O68816	P16250	P80574	Q9K4A7	Q9KXQ2	Q9KXQ4	Q9KXQ5	Q9KXQ6	Q9L213	Q9S238	Q9S2U2	Q9Z4W7	Q9Z4W9	Q9Z4X0	Q9Z4X1	A0A6M9XFU2	Q9RJK6	A0A6M9XSH1	O50531	Q9L0A7	A0A6M9XHG9	Q9L1T7	A0A6M9XEH8	A0A6M9XI59	A0A6M9XJ40	A0A6M9XS78	A0A6M9XU88	O86836	O86841	Q9X9V6	Q9X9W0	Q9XAI7	A0A6M9XKK6	Q9F364	A0A6M9XGX0	A0A6M9XHZ9	A0A6M9XUY3	Q9L0F9	Q9S2Y9	A0A6M9XMH7	Q93J51	Q9XAA4	A0A6M9XHR0	A0A6M9XI10	A0A6M9XKM1	Q93RW0	Q93RW1	Q93RW2	Q9S2I4	A0A6M9XFC8	A0A6M9XK16	A0A6M9XQ66	O50528	Q59829	Q93IX6	Q9EWF9	A0A6M9XJW8	Q9KZ71	A0A6M9XK46	Q9ADB3	Q9EX46	Q9K3N2	Q9KXU8	Q9S2H1	A0A6M9XJI9	Q9XAD5	A0A6M9XHK8	Q9KYV7	Q9RKG9	A0A6M9XC89	A0A6M9XDU5	A0A6M9XQN4	A0A6M9XUV8	O86533	Q93J59	Q9AJY1	Q9EWH3	Q9Z586	A0A6M9XEX1	A0A6M9XJ36	A0A6M9XRE3	Q9L298	Q9RJZ4	Q9X9Y4	A0A6M9XAF4	A0A6M9XB14	A0A6M9XQP7	A0A6M9XZZ8	O33613	P77948	Q7AKS0	Q9EWJ4	Q9RJH9	Q9RJK9	Q9Z598	A0A6M9XG06	A0A6M9XGZ7	A0A6M9XJG0	A0A6M9XWU3	A0A6M9XZ04	O69914	O88063	Q9F2K7	Q9K4L3	Q9RDR7	Q9RI87	Q9S1P7	Q99Q59	Q9F309	Q9FBU1	Q9K4F4	A0A6M9XP42	Q9KZX7	Q9KXW8	Q9L1Z2	Q9L200	Q9S2I5	Q9X7P2	A0A6M9X9V2	A0A6M9XBB8	A0A6M9XH45	A0A6M9XRS3	A0A6M9XUL0	O54161	Q8CJQ1	Q8CK14	Q9KYT0	Q9RI72	Q9RJ91	Q9RKN6	A0A6M9XES2	A0A6M9XEU8	A0A6M9XNM1	A0A6M9XNT9	A0A6M9XW90	Q8CK55	Q9FBR0	Q9L1D9	Q9RHK9	Q9RJP9	Q9S6T0	Q9Z9M4	Q9Z9M6	O86597	O87849	O87851	Q8CJP8	Q9RK65	A0A6M9XMS4	A0A6M9XQE7	B5B048	B5B050	Q9FBM3	Q9FBM4	A0A6M9XGN3	A0A6M9XQ83	A0A6M9XS03	A0A6M9XSS7	A0A6M9XUW7	A0A6M9XYB3	O54182	O86757	O86768	Q8CJY8	Q9L0M8	Q9L1H5	Q9RL12	Q9ADJ9	Q9F2K2	Q9L1J1	Q02058	Q9EWU5	Q9KXW1	A0A6M9XF31	Q93JJ0	A0A4R8PDP0	A0A6M9XT64	Q9RKU4	Q9RKU5	Q9KZ38	Q9L131	Q9RI74	A0A6M9XCX1	A0A6M9XCY2	A0A6M9XHN0	A0A6M9XP45	A0A6M9XRQ4	O86507	O86508	Q9FCD1	Q9FCD2	Q9FCD3	A0A6M9XVZ5	Q9XAN3	A0A6M9XFP3	A0A6M9XUV0	Q99PZ1	Q99Q18	Q9KZ12	Q9XAN1	S4W6A6	S4WAS1	A0A6M9XL38	Q8CJW3	Q9EX53	Q9EX54	S4W5T4	S4W6S6	S4WB90	A0A6M9XES8	A0A6M9XFA5	A0A6M9XHL0	A0A6M9XJB4	A0A6M9XJH8	A0A6M9XLJ5	A0A6M9XP58	A0A6M9XP67	A0A6M9XPY2	A0A6M9XQQ1	A0A6M9XRA8	A0A6M9XUI9	A0A6M9XWV1	A0A6M9XYW1	O54155	O69826	O86806	P16544	P16922	P23156	P25941	P43168	P46106	Q02054	Q02055	Q02059	Q02062	Q7API2	Q8CJN6	Q8CJX2	Q8CJX4	Q9AK68	Q9EWP5	Q9JN83	Q9K3G8	Q9KYY6	Q9L1V8	Q9RJ37	Q9RK14	Q9S200	Q9S258	Q9Z4X5	Q9Z4X6	Q9Z4Z5	Q9Z4Z7	S4W6S1	A0A6M9XHM0	A0A6M9XJS5	A0A6M9XN59	A0A6M9XY61	Q9FC90	Q9RDJ9	Q9RDK1	Q9X8G1	A0A6M9XCV1	A0A6M9XE48	A0A6M9XEI9	A0A6M9XET5	A0A6M9XEU5	A0A6M9XFI3	A0A6M9XGL5	A0A6M9XH43	A0A6M9XHG4	A0A6M9XHQ6	A0A6M9XIC4	A0A6M9XID0	A0A6M9XIU0	A0A6M9XJA4	A0A6M9XJQ8	A0A6M9XJY4	A0A6M9XKK9	A0A6M9XN00	A0A6M9XR92	A0A6M9XSK3	A0A6M9XSW6	A0A6M9XVU2	O54189	O54190	Q93RW9	Q93RX0	Q93RX1	Q9FCA0	Q9K4D0	Q9KZB8	Q9L1C7	Q9L1C8	Q9L1C9	Q9RJ15	Q9RJ16	Q9RJ17	Q9RJ19	Q9RJ20	Q9RJ21	Q9S2Q9	Q9S2R1	Q9S2R3	Q9X8F5	Q9X8F6	A0A6M9XI83	A0A6M9XKD4	A0A6M9XKG6	A0A6M9XL82	A0A6M9XRS4	A0A6M9XZ73	P54919	Q9F2S0	Q9KY00	Q9WX15	Q9WX16	Q9WX17	A0A6M9XDF2	A0A6M9XDT4	A0A6M9XED9	A0A6M9XJ84	A0A6M9XKK8	A0A6M9XMV7	A0A6M9XN94	A0A6M9XNJ6	A0A6M9XVW8	A0A6M9XW30	A0A6M9XWN7	A0A6M9XXK2	A0A6M9XY68	A0A6M9XYM9	O88010	O88011	Q93J84	Q9EWJ6	Q9EWJ8	Q9EWJ9	Q9F3A6	Q9F3D0	Q9F3L2	Q9F3M7	Q9KYI4	Q9KYI5	Q9L023	Q9RGW3	Q9RJR8	Q9RKM1	Q9X825	Q9X8Y4	A0A6M9XXB4	O86722	A0A6M9XDJ4	A0A6M9XDX7	A0A6M9XEG6	A0A6M9XFR9	A0A6M9XGY4	A0A6M9XIA2	A0A6M9XL64	A0A6M9XVD4	Q9KXR2	Q9KXR3	Q9KXR5	Q9KXR6	Q9KXR8	Q9X8R7	Q7AKK2	A0A6M9XQ16	A0A6M9XQM7	Q7AKK3	Q9RKL4	A0A6M9XG98	Q9AK25	Q9RDE5	Q9X7T2	Q9RJI8	A0A6M9XHU2	Q9KZL9	A0A6M9XR67	Q9ZBX1	A0A6M9XDE2	A0A6M9XL92	A0A6M9XM47	A0A6M9XXQ5	A0A6M9XZ12	Q9L0Y4	Q9S1N4	Q9X8U7	Q9XAM1	Q9ZC15	A0A6M9XLR8	P36266	Q9ADK2	A0A6M9XJT3	A0A6M9XT84	A0A6M9XU65	A0A6M9XV15	Q8CJR6	Q9FC33	Q9KXR0	Q9KYR1	A0A6M9XQ08	P18183	A0A6M9X9Z3	A0A6M9XA50	A0A6M9XBT9	A0A6M9XC02	A0A6M9XD05	A0A6M9XDI0	A0A6M9XE64	A0A6M9XGH2	A0A6M9XGL7	A0A6M9XGM0	A0A6M9XHM5	A0A6M9XIB6	A0A6M9XIX3	A0A6M9XJ10	A0A6M9XJZ5	A0A6M9XKA4	A0A6M9XKC7	A0A6M9XKI0	A0A6M9XKN0	A0A6M9XKQ8	A0A6M9XL76	A0A6M9XLX2	A0A6M9XLZ5	A0A6M9XM38	A0A6M9XMB1	A0A6M9XME0	A0A6M9XMM7	A0A6M9XN90	A0A6M9XNA0	A0A6M9XNS0	A0A6M9XPG1	A0A6M9XPH8	A0A6M9XPM3	A0A6M9XPQ8	A0A6M9XPU9	A0A6M9XPX5	A0A6M9XPZ5	A0A6M9XQ43	A0A6M9XQ74	A0A6M9XQ75	A0A6M9XQX4	A0A6M9XQZ9	A0A6M9XRI7	A0A6M9XRV5	A0A6M9XS56	A0A6M9XSU3	A0A6M9XT58	A0A6M9XTY1	A0A6M9XUX3	A0A6M9XV66	A0A6M9XVA6	A0A6M9XW31	A0A6M9XWC1	A0A6M9XWD6	A0A6M9XWJ2	A0A6M9XXW2	A0A6M9XY18	A0A6M9XYN3	A0A6M9XZC6	A0A6M9XZR5	O52313	O54163	O86702	O86798	O86843	O86856	P17211	P18182	P18184	P18249	P37971	P38133	Q59836	Q7AKD1	Q7AKG9	Q7BN09	Q8R5N3	Q93JJ8	Q93RV0	Q9ACZ0	Q9AD00	Q9AD34	Q9ADM4	Q9ADQ0	Q9AK31	Q9EWE1	Q9EWE3	Q9EWG1	Q9EWW4	Q9F379	Q9FBL1	Q9FBU7	Q9FBZ0	Q9FC74	Q9FC81	Q9K2W6	Q9K3H7	Q9K401	Q9K4K0	Q9KY54	Q9KYF3	Q9KZF7	Q9KZV5	Q9KZX4	Q9L0I8	Q9L0W8	Q9L1B8	Q9L1U1	Q9L1Z6	Q9R3I8	Q9RCU5	Q9RCU7	Q9RCW8	Q9RD50	Q9RD74	Q9RDI5	Q9RI52	Q9RIS5	Q9RIS8	Q9RIT0	Q9RIT1	Q9RJ06	Q9RJS2	Q9RKI2	Q9RKV3	Q9RPC8	Q9S1V5	Q9S2A7	Q9S6U3	Q9WX11	Q9X7S2	Q9X8P3	Q9X8Z1	Q9X8Z7	Q9XAI9	S4W6F1	S4W6H9	S4W6I9	A0A6M9XQV1	Q9F2Y1	A0A6M9XD48	A0A6M9XGY1	A0A6M9XK87	A0A6M9XX09	Q9EX26	Q9FBW3	Q9K3Z7	Q9S2U8	Q9FBM8	Q9KXY3	Q9KZL1	S4WB93	Q9L2C6	Q9WX28	A0A6M9XIP3	O06851	A0A6M9XER3	Q9RJ50	A0A6M9XL30	A0A6M9XZZ3	Q8CJX0	Q9KZA7	A0A6M9XFV4	A0A6M9XLP6	Q9F2K3	Q9L278	A0A6M9XS45	Q9KYR6	A0A6M9XHD2	A0A6M9XJ07	O88054	O88055	A0A6M9XM73	Q9F2I9	Q9ZBH7	A0A6M9XIE8	Q9X895	A0A6M9XIK7	Q9RDL5	A0A6M9XG96	Q9S2X5	A0A6M9XFT5	Q9KXP2	A0A6M9XG55	Q9L2H9	A0A6M9XRS1	O86528	A0A6M9XNJ2	Q9L0Q6	A0A6M9XJG3	Q9F323	A0A6M9XN27	A0A6M9XR79	Q9ADB6	Q9WX29	A0A6M9XH00	A0A6M9XZV5	Q9EWI4	Q9KXP9	A0A6M9XTH1	A0A6M9XHM6	A0A6M9XR71	A0A6M9XR72	A0A6M9XRL6	O86770	Q53915	Q9K4E4	Q9KXW3	P46786	Q9L0D7	A0A6M9XB23	A0A6M9XBN6	A0A6M9XCW4	A0A6M9XDM8	A0A6M9XDV8	A0A6M9XE86	A0A6M9XFZ2	A0A6M9XGK9	A0A6M9XGZ1	A0A6M9XHU0	A0A6M9XIC5	A0A6M9XII6	A0A6M9XIL9	A0A6M9XIM4	A0A6M9XIQ9	A0A6M9XJ85	A0A6M9XJS6	A0A6M9XK08	A0A6M9XKV5	A0A6M9XL26	A0A6M9XLC6	A0A6M9XLH5	A0A6M9XLQ6	A0A6M9XLS9	A0A6M9XLU0	A0A6M9XLV0	A0A6M9XLW2	A0A6M9XLW4	A0A6M9XLX4	A0A6M9XM78	A0A6M9XMA7	A0A6M9XMB5	A0A6M9XMC8	A0A6M9XMH8	A0A6M9XMJ3	A0A6M9XN81	A0A6M9XNE1	A0A6M9XNX0	A0A6M9XP65	A0A6M9XP72	A0A6M9XP92	A0A6M9XPA3	A0A6M9XPB3	A0A6M9XPB5	A0A6M9XPC5	A0A6M9XPD2	A0A6M9XPE3	A0A6M9XPF1	A0A6M9XPF7	A0A6M9XPG6	A0A6M9XPH4	A0A6M9XPJ1	A0A6M9XPK4	A0A6M9XPK8	A0A6M9XPN8	A0A6M9XPQ4	A0A6M9XQV8	A0A6M9XR96	A0A6M9XRI6	A0A6M9XRL1	A0A6M9XRQ5	A0A6M9XRR4	A0A6M9XRR5	A0A6M9XRS0	A0A6M9XSC0	A0A6M9XSD8	A0A6M9XSE0	A0A6M9XSE8	A0A6M9XSU8	A0A6M9XSW9	A0A6M9XSY6	A0A6M9XSZ9	A0A6M9XT22	A0A6M9XTS6	A0A6M9XU15	A0A6M9XUJ5	A0A6M9XV81	A0A6M9XVN1	A0A6M9XXC1	A0A6M9XZB1	D3K6W3	D3K7H5	D3K837	D3K848	O31212	O31213	O69879	O86655	O86773	O86775	O87844	O88058	O88059	P0A463	P0A477	P0A4A3	P27901	P40173	P40174	P40175	P41102	P41103	P46787	P46788	P46789	P46790	P48950	P49399	P66233	P66301	P66337	P66417	P66470	P72403	Q53874	Q53875	Q93JH3	Q93S00	Q9FCA2	Q9K3T8	Q9K3T9	Q9K4A0	Q9K4E5	Q9KXP5	Q9KXQ9	Q9KXR9	Q9KYR2	Q9KZJ5	Q9L0C8	Q9L0C9	Q9L0D0	Q9L0D1	Q9L0D2	Q9L0D3	Q9L0D4	Q9L0D5	Q9L0D6	Q9L0D8	Q9L0D9	Q9L0E0	Q9L0K4	Q9L1I0	Q9L1I1	Q9L244	Q9RD27	Q9RDC9	Q9RDM3	Q9RKP6	Q9RL50	Q9S2K5	Q9S2T1	Q9X7P9	Q9X8K4	Q9X8K6	Q9X8K7	Q9X8K8	Q9X8K9	Q9X8U2	Q9X8U5	Q9XAQ2	Q9Z578	Q9Z580	Q9Z581	Q9ZBQ8	Q9ZBR5	URS000000A190_100226	URS000000A190_1902	URS00000120C4_100226	URS00000120C4_1902	URS00000227EA_100226	URS00000227EA_1902	URS0000037B3C_100226	URS0000037B3C_1902	URS0000045900_100226	URS0000045900_1902	URS000004ACE8_1902	URS0000059B53_100226	URS0000059B53_1902	URS000005AD26_100226	URS000005AD26_1902	URS0000069B88_100226	URS0000069B88_1902	URS00000768C5_100226	URS00000768C5_1902	URS000007D3D3_1902	URS0000083B4A_100226	URS0000083B4A_1902	URS00000841E3_1902	URS00000870E2_100226	URS00000870E2_1902	URS0000087F6F_100226	URS0000087F6F_1902	URS000008D658_100226	URS000008D658_1902	URS000009ABA0_1902	URS00000A4973_100226	URS00000A4973_1902	URS00000A4C5F_100226	URS00000A4C5F_1902	URS00000ACB2D_100226	URS00000ACB2D_1902	URS00000B36EC_100226	URS00000B36EC_1902	URS00000C06B8_100226	URS00000C06B8_1902	URS00000C08EB_100226	URS00000C08EB_1902	URS00000CF50A_100226	URS00000CF50A_1902	URS000010E133_1902	URS0000110B3D_100226	URS0000110B3D_1902	URS0000123FC0_100226	URS0000123FC0_1902	URS000012B4DD_1902	URS000013765F_100226	URS000013765F_1902	URS0000139991_100226	URS0000139991_1902	URS00001563CB_100226	URS00001563CB_1902	URS0000169F1E_100226	URS0000169F1E_1902	URS000018AF64_100226	URS000018AF64_1902	URS000018EC65_1902	URS000019E488_100226	URS000019E488_1902	URS00001A4826_100226	URS00001A4826_1902	URS00001B30AC_100226	URS00001B30AC_1902	URS00001BD940_100226	URS00001BD940_1902	URS00001D830B_100226	URS00001D830B_1902	URS00001E3A57_1902	URS0000209C0E_100226	URS0000209C0E_1902	URS000022238B_100226	URS000022238B_1902	URS000022D618_100226	URS000022D618_1902	URS000024AD30_100226	URS000024AD30_1902	URS000024F98B_100226	URS000024F98B_1902	URS0000285B6D_100226	URS0000285B6D_1902	URS00002C956E_1902	URS00002C9598_100226	URS00002C9598_1902	URS00002EBF70_100226	URS00002EBF70_1902	URS0000314F70_100226	URS0000314F70_1902	URS000032CB13_100226	URS000032CB13_1902	URS000032FBD2_100226	URS000032FBD2_1902	URS0000340338_100226	URS0000340338_1902	URS000034E50D_1902	URS0000355568_100226	URS0000355568_1902	URS000035998C_100226	URS000035998C_1902	URS0000365B25_100226	URS0000365B25_1902	URS0000379F07_100226	URS0000379F07_1902	URS000037A78E_100226	URS000037A78E_1902	URS0000391740_100226	URS0000391740_1902	URS00003B0620_1902	URS00003B55A6_100226	URS00003B55A6_1902	URS00003BECA9_100226	URS00003BECA9_1902	URS0000416250_100226	URS0000416250_1902	URS000041B1E9_100226	URS000041B1E9_1902	URS000044152D_100226	URS000044152D_1902	URS0000457800_1902	URS0000462AC6_100226	URS0000462AC6_1902	URS00004849CC_100226	URS00004849CC_1902	URS000048D8E0_100226	URS000048D8E0_1902	URS000048E6C4_1902	URS00004A7399_100226	URS00004A7399_1902	URS00004B3B06_100226	URS00004B3B06_1902	URS00004B5D7D_100226	URS00004B5D7D_1902	URS00004B707A_100226	URS00004B707A_1902	URS00004CDB29_100226	URS00004CDB29_1902	URS00004E1C3C_1902	URS00004E49E9_100226	URS00004E49E9_1902	URS00004EED32_100226	URS00004EED32_1902	URS0000513B32_100226	URS0000513B32_1902	URS0000538B9D_100226	URS0000538B9D_1902	URS000057FC66_100226	URS000057FC66_1902	URS000057FF58_1902	URS000059F8F5_100226	URS000059F8F5_1902	URS00005BB155_100226	URS00005BB155_1902	URS00005BB6DB_1902	URS00005C2E0C_100226	URS00005C2E0C_1902	URS00005EE748_100226	URS00005EE748_1902	URS0000600D00_100226	URS0000600D00_1902	URS000060C5B1_100226	URS000060C5B1_1902	URS000061918A_1902	URS0000634706_100226	URS0000634706_1902	URS00006C9CE0_100226	URS00006C9CE0_1902	URS0000783904_1902	URS0000788D53_1902	URS00008422B2_1902	URS0000A3216A_100226	URS0000A3216A_1902	URS0000B11E1B_1902	URS0000C8B21E_1902	URS0002108EB4_1902	A0A6M9XKI8	Q9L1S9	A0A6M9XIE5	A0A6M9XMW6	Q9EWR9	Q9L281	Q9ADH9	Q9L275	Q9RJ41	Q93IW9	A0A6M9XK25	Q9RJ79	O69925	Q9AD31	Q9RJZ0	A0A6M9XJK8	A0A6M9XJM4	A0A6M9XLZ9	P27902	A0A6M9XSM5	Q9KY67	Q9L1W8	Q9X8A4	A0A6M9XFI7	A0A6M9XHY5	A0A6M9XJU9	A0A6M9XMF5	A0A6M9XPW0	P35885	P35886	Q8CJW7	Q9AK82	Q9KXP4	Q9RDM2	Q9RKL5	Q9S2K0	Q9X906	A0A6M9XCT4	A0A6M9XD41	A0A6M9XDG6	A0A6M9XES3	A0A6M9XEW3	A0A6M9XGG6	A0A6M9XHG6	A0A6M9XHK2	A0A6M9XIS4	A0A6M9XIV4	A0A6M9XJY0	A0A6M9XMQ6	A0A6M9XNV4	A0A6M9XPA9	A0A6M9XPE1	A0A6M9XPH9	A0A6M9XPN5	A0A6M9XQY4	A0A6M9XRM3	A0A6M9XSG5	A0A6M9XTT7	A0A6M9XWW5	A0A6M9XY23	A0A6M9XZ74	A0A6M9Y0V8	O69979	O69981	P27903	P36176	P40170	Q4QZ22	Q8R5N1	Q93IZ8	Q9ACS8	Q9FCB1	Q9K3C2	Q9K496	Q9KYI9	Q9L3F5	Q9L6H4	Q9RDD7	Q9S291	Q9X8U3	Q9XAR9	Q9Z585	Q9Z618	Q9ZBQ2	S4W8H8	S4W8Q6	A0A075WW34	A0A2Z1VIW4	A0A6M9XIP0	A0A6M9XLP9	A0A6M9XLX9	A0A6M9XM70	A0A6M9XSZ0	B8XN15	B8XN21	D3K7T1	P60312	Q6WL62	Q8CJT1	Q93JE5	Q9EX15	Q9KXS1	Q9L0L0	A0A6M9XIT5	A0A6M9XAG4	A0A6M9XAH4	A0A6M9XAQ7	A0A6M9XD19	A0A6M9XD75	A0A6M9XD81	A0A6M9XDE1	A0A6M9XDJ9	A0A6M9XDR2	A0A6M9XDR9	A0A6M9XE20	A0A6M9XE78	A0A6M9XEJ2	A0A6M9XEL8	A0A6M9XEV0	A0A6M9XF26	A0A6M9XF93	A0A6M9XFJ7	A0A6M9XFU5	A0A6M9XGY5	A0A6M9XH49	A0A6M9XHQ5	A0A6M9XHT9	A0A6M9XI72	A0A6M9XIF1	A0A6M9XIX2	A0A6M9XJB9	A0A6M9XJR9	A0A6M9XKZ6	A0A6M9XL15	A0A6M9XLZ7	A0A6M9XM62	A0A6M9XMY6	A0A6M9XNU5	A0A6M9XPN7	A0A6M9XPZ0	A0A6M9XQ93	A0A6M9XQR6	A0A6M9XS11	A0A6M9XSE3	A0A6M9XSJ5	A0A6M9XSX2	A0A6M9XT42	A0A6M9XT50	A0A6M9XTL8	A0A6M9XTP9	A0A6M9XU32	A0A6M9XU91	A0A6M9XUE7	A0A6M9XUY1	A0A6M9XV04	A0A6M9XVR4	A0A6M9XWE9	A0A6M9XWJ7	A0A6M9XWP0	A0A6M9XXD5	A0A6M9XYE9	A0A6M9XYG0	A0A6M9XZJ3	O54153	O69854	O69975	O69976	O86587	O86591	O86592	O86704	O86823	O88047	Q7AKR1	Q8CJL2	Q8CJN0	Q8CJN1	Q8CJX3	Q93JL0	Q93RV8	Q93RW7	Q93S10	Q9ADJ2	Q9AKA2	Q9EWN6	Q9EWU0	Q9F334	Q9FBZ2	Q9K3F7	Q9K3K6	Q9K3R1	Q9KYG1	Q9KYG6	Q9KYZ2	Q9L069	Q9L071	Q9L0L5	Q9L232	Q9L284	Q9L8J0	Q9RDM9	Q9RJI7	Q9RJJ7	Q9RJK5	Q9RK08	Q9RKX6	Q9RL51	Q9S221	Q9S2I6	Q9S2I7	Q9S2M6	Q9WX27	Q9X7W4	Q9X805	Q9X9U5	Q9XAI0	Q9Z5B7	A0A6M9XBM2	A0A6M9XCR7	A0A6M9XDU2	A0A6M9XGV7	A0A6M9XI08	A0A6M9XP27	A0A6M9XQ33	A0A6M9XRF7	O50524	Q9K3S8	Q9KYU8	Q9L259	Q9RDH9	Q9RK00	Q9XAB1	A0A6M9XHM7	A0A6M9XHV4	A0A6M9XV33	Q9KZK8	Q9KZK9	Q9ZBS2	A0A6M9XFS2	A0A6M9XQY5	A0A6M9XYE8	Q93J61	Q9KZF3	Q9RKU9	Q9X5M9	A0A6M9XAR5	A0A6M9XJ67	A0A6M9XST8	Q9ADA7	Q9FC11	Q9FC12	Q9FC13	Q9RJM2	Q9RJR0	A0A6M9XEU0	A0A6M9XSP5	A0A6M9XT91	A0A6M9XUQ3	A0A6M9XX98	P15360	P19255	Q9ZBR4	A0A6M9XT82	A0A6M9XVR8	A0A6M9XYC1	Q9KZH6	Q9X7U5	Q8CJQ3	Q9RJF5	Q9ZBG8	A0A6M9XDB6	A0A6M9XDG4	A0A6M9XF82	A0A6M9XIR3	A0A6M9XJ34	A0A6M9XJ56	A0A6M9XJV3	A0A6M9XTS1	A0A6M9XUH5	A0A6M9XUL4	A0A6M9XWZ4	A0A6M9XYP0	O86728	O86730	Q8CJM3	Q8CK53	Q9F3B7	Q9F3I3	Q9F3Q0	Q9K440	Q9L108	Q9L2L6	Q9RDB3	Q9RJC8	Q9L214	A0A6M9XSH3	A0A6M9XSW5	Q9AK36	A0A6M9XPV1	A0A6M9XQV5	A0A6M9XTN6	A0A6M9XWM5	Q8CJN8	Q9KZ87	Q9Z592	Q9Z593	A0A6M9XG89	Q9L0A1	Q9EWX6	O86701	Q9KYP6	Q9KZZ0	Q9L2C2	Q9RL13	Q9X7T3	Q9X9X9	O87840	Q9KY56	A0A6M9XGI2	A0A6M9XGX5	Q93J53	Q93J64	Q9KZJ2	Q9L080	Q9Z5A7	A0A6M9XSV6	Q9AK46	A0A6M9XPF4	A0A6M9XPF5	A0A6M9XQN2	A0A6M9XRZ3	A0A6M9XU01	O51920	O69884	O69885	O69886	O69887	Q7BRX5	Q9F3L0	Q9XAP1	O69825	A0A6M9XU68	Q9EWP4	A0A6M9XGT1	Q9FCA7	Q9KYH1	A0A6M9XEM7	A0A6M9XJH1	A0A6M9XLP2	Q8CK19	Q93RZ4	Q9Z4W3	A0A6M9XJE2	A0A6M9XJJ1	A0A6M9XXI9	A0A6M9XPC0	A0A6M9XQX1	A0A6M9XV88	Q9KYU2	Q9L0G0	Q9XA22	A0A6M9XB92	A0A6M9XDC3	A0A6M9XFK3	A0A6M9XFT6	A0A6M9XG30	A0A6M9XHI4	A0A6M9XHS7	A0A6M9XHU3	A0A6M9XJT6	A0A6M9XJZ0	A0A6M9XMF6	A0A6M9XML3	A0A6M9XN32	A0A6M9XPU7	A0A6M9XQG4	A0A6M9XRV3	A0A6M9XST0	A0A6M9XT32	A0A6M9XT36	A0A6M9XTW4	A0A6M9XU64	A0A6M9XUY0	A0A6M9XUZ7	A0A6M9XV38	A0A6M9XWE1	A0A6M9XX73	A0A6M9XX82	A0A6M9XXV5	A0A6M9XYM8	A0A6M9Y082	A0A6M9Y0D8	O54158	O69856	O69858	O86731	O86799	Q93J83	Q99QG9	Q9EWN9	Q9EWP2	Q9EX43	Q9F3K8	Q9FBX8	Q9FC29	Q9FCK0	Q9K472	Q9L0M3	Q9L0U0	Q9L170	Q9RGW5	Q9RJB6	Q9RJP6	Q9RJS8	Q9X7N8	Q9X7Y4	Q9X9V1	Q9XA13	Q9Z4W8	Q9ZBI9	S4W8B9	A0A6M9XU55	Q9K4E3	A0A6M9XYS0	Q9EWQ7	A0A6M9XIU3	A0A6M9XJ97	A0A6M9XSB5	A0A6M9XT71	A0A6M9XX91	Q9FC22	Q9KYA5	Q9KZS9	Q9L251	Q9RJD2	Q9X838	Q9X911	Q8CJM2	Q9L1N0	Q9X866	A0A6M9XSA4	Q9L1W7	A0A6M9XHU9	A0A6M9XKU1	A0A6M9XUN8	A0A6M9Y0S0	Q9F2P6	Q9K3L9	A0A6M9XCK4	A0A6M9XKW3	A0A6M9XGY8	A0A6M9XV28	A0A6M9XVW5	Q9AK90	Q9XAK4	Q9ZBV0	A0A6M9XW96	Q9X828	A0A6M9XMR5	Q9RKD3	Q9ADN5
GO:2001289	na	
GO:0006796	phosphate-containing compound metabolic process	A0A6M9XT67	Q9Z5B6	A0A6M9XS52	A0A6M9XT28	Q8CJP7	Q9X7W3	A0A6M9XII8	Q9X8I3	O08333	Q9FBN2	Q9FC99	Q9L1L8	Q9RJR2	Q9Z520	A0A6M9XYA5	Q9RKA7	Q9XA51	Q9F388	Q9F3H4	Q9KXI5	Q9KZ06	Q9L0X9	Q9XAN7	A0A6M9XRX6	O86769	Q9EWW7	Q9FCD9	Q9K3R3	Q9L1B5	Q9RCZ0	Q9S2M2	Q9ZBS1	A0A6M9XR85	Q9ZBK6	O86813	Q9KZP3	A0A6M9XP85	Q9ZBS0	A0A6M9XCU3	A0A6M9XE85	A0A6M9XSB3	Q9K3L2	Q9Z4W2	Q9K466	Q9S280	A0A6M9XM63	P53433	A0A6M9XJV1	A0A6M9XLP8	A0A6M9XUC7	A0A6M9XV98	Q9L254	Q9X7W7	Q9XA19	Q9XAF5	A0A6M9XB59	A0A6M9XBK8	A0A6M9XC00	A0A6M9XCD3	A0A6M9XD38	A0A6M9XDT7	A0A6M9XE31	A0A6M9XEF2	A0A6M9XEH6	A0A6M9XFG6	A0A6M9XFX9	A0A6M9XG10	A0A6M9XGG7	A0A6M9XHZ1	A0A6M9XI46	A0A6M9XJH9	A0A6M9XKV6	A0A6M9XLJ3	A0A6M9XLP5	A0A6M9XMV8	A0A6M9XNP8	A0A6M9XNW5	A0A6M9XNX3	A0A6M9XQ34	A0A6M9XQD7	A0A6M9XR38	A0A6M9XR77	A0A6M9XSC6	A0A6M9XSE7	A0A6M9XSP0	A0A6M9XT51	A0A6M9XT57	A0A6M9XT91	A0A6M9XTE1	A0A6M9XTI1	A0A6M9XTP6	A0A6M9XTQ3	A0A6M9XTV2	A0A6M9XTZ2	A0A6M9XUL6	A0A6M9XVT5	A0A6M9XVU9	A0A6M9XVX5	A0A6M9XW52	A0A6M9XWN6	A0A6M9XWP6	A0A6M9XWW6	A0A6M9XXF9	A0A6M9XY79	A0A6M9XY87	A0A6M9XZ54	A0A6M9XZP0	A0A6M9Y167	A0A6M9Y1G9	A0A6M9Y242	O54162	O69822	O69922	O69984	O86625	O86670	O86807	Q7AKC6	Q8CJV8	Q8CJX1	Q8CK42	Q8CK45	Q8CK58	Q8KVU3	Q93IY1	Q93J36	Q93J65	Q93RS3	Q99PY2	Q99QI4	Q9AJY2	Q9AJY3	Q9ETG3	Q9EWN0	Q9F2J6	Q9F310	Q9F322	Q9F3E6	Q9FBN8	Q9FBT4	Q9FC21	Q9FC36	Q9FCG8	Q9FCH8	Q9K3L3	Q9K3P6	Q9K406	Q9K407	Q9K465	Q9K4J3	Q9K4J4	Q9KXN4	Q9KXV3	Q9KY12	Q9KY44	Q9KYD7	Q9KYF0	Q9KYN1	Q9KYY0	Q9KYY8	Q9KYZ9	Q9KZA3	Q9KZE4	Q9KZU9	Q9KZX9	Q9L082	Q9L0E7	Q9L167	Q9L195	Q9L1C2	Q9L2J2	Q9RD37	Q9RDA8	Q9RDD1	Q9RJ89	Q9RJ90	Q9RJC6	Q9RJE1	Q9RJH0	Q9RK68	Q9RKM0	Q9RL36	Q9S212	Q9S281	Q9S2I8	Q9X7U6	Q9X8W1	Q9X8X3	Q9XAS3	Q9Z5C0	Q9ZBJ0	Q9ZBX2	Q9ZBY2	Q9ZC02	S4W564	S4W8D5	Q93J68	Q9XAB7	A0A6M9XHC0	A0A6M9XWL2	O88015	P0A4E1	Q9RKT2	Q9Z523	Q9F2P9	A0A6M9XVW7	O54134	A0A6M9XM66	A0A6M9XQ28	Q93JF8	Q9S2H9	A0A6M9XHV5	Q9L2E9	A0A6M9XHI1	A0A6M9XIY5	A0A6M9XPA0	A0A6M9XPR7	O69913	P43414	Q9EWW6	Q9X908	Q9X8P6	A0A6M9XH65	A0A6M9XPK3	Q9KXS0	A0A6M9XV75	O86840	A0A6M9XF96	A0A6M9XV74	Q9L211	Q9S224	A0A6M9XLL3	P50589	A0A6M9XSL8	O50519	A0A6M9XS55	Q9Z530	A0A6M9XK27	Q9K3U0	A0A6M9XFR1	A0A6M9XG14	A0A6M9XN99	A0A6M9XRS8	A0A6M9XRU9	O86779	Q8CK27	Q9EWS7	Q9S2K7	Q9X8N6	Q9ZBR1	O88052	Q9S225	Q9S2D3	A0A6M9XJA1	Q9X8W0	A0A6M9XQK6	Q9AK76	Q9KXR7	A0A6M9XDU2	A0A6M9XRF7	Q9L065	A0A6M9XFT1	A0A6M9XGA2	A0A6M9XHE7	A0A6M9XJQ6	A0A6M9XKG1	A0A6M9XL29	A0A6M9XL42	A0A6M9XLV8	A0A6M9XLW8	A0A6M9XMA8	A0A6M9XMB9	A0A6M9XNY2	A0A6M9XNZ6	A0A6M9XP74	A0A6M9XPM9	A0A6M9XPU3	A0A6M9XQ45	A0A6M9XR04	A0A6M9XR97	A0A6M9XXP4	A0A6M9XZ11	A0A6M9XZE1	A0A6M9Y0Q3	A0A6M9Y1E4	O83032	Q53839	Q7AKE1	Q7AKJ5	Q7AKM5	Q8CJT6	Q9EWU9	Q9K3W7	Q9KYP5	Q9L0H8	Q9L0H9	Q9L0I0	Q9L0I2	Q9L0T7	Q9L1D1	Q9RDS3	Q9S2A6	Q9S2N3	Q9X8G8	Q9X8I9	Q9XA04	Q9XA57	Q9XAI1	Q9ZN80	Q9ZNB3	Q9ZNB6	A0A6M9XBM2	A0A6M9XCR7	A0A6M9XGV7	A0A6M9XI08	A0A6M9XP27	A0A6M9XQ33	A0A6M9XWL1	O50524	Q9K3S8	Q9KYU8	Q9L259	Q9RDH9	Q9RK00	Q9XAB1	Q9Z5B5	A0A6M9XVY2	Q9X804	Q9ZBK8	A0A1U7ER28	A0A6M9XAJ2	A0A6M9XAM0	A0A6M9XAR5	A0A6M9XAS7	A0A6M9XB06	A0A6M9XBN0	A0A6M9XCB4	A0A6M9XCH4	A0A6M9XCL8	A0A6M9XD06	A0A6M9XDF8	A0A6M9XDK1	A0A6M9XDT8	A0A6M9XDU1	A0A6M9XDW6	A0A6M9XE65	A0A6M9XEN1	A0A6M9XEU0	A0A6M9XEX0	A0A6M9XEY2	A0A6M9XF27	A0A6M9XF60	A0A6M9XFA4	A0A6M9XGD2	A0A6M9XGQ0	A0A6M9XGT7	A0A6M9XGX9	A0A6M9XHE2	A0A6M9XHG4	A0A6M9XHS1	A0A6M9XHX2	A0A6M9XIB0	A0A6M9XIC0	A0A6M9XID2	A0A6M9XIE2	A0A6M9XIH0	A0A6M9XIM7	A0A6M9XIM9	A0A6M9XIN8	A0A6M9XIW8	A0A6M9XJ18	A0A6M9XJ40	A0A6M9XJ42	A0A6M9XJ57	A0A6M9XJ67	A0A6M9XJD6	A0A6M9XJK7	A0A6M9XJN0	A0A6M9XJN5	A0A6M9XJQ4	A0A6M9XK00	A0A6M9XK11	A0A6M9XK12	A0A6M9XKE0	A0A6M9XKE9	A0A6M9XKG8	A0A6M9XKK5	A0A6M9XKN6	A0A6M9XKV1	A0A6M9XKY2	A0A6M9XLA1	A0A6M9XLD2	A0A6M9XLM2	A0A6M9XLM4	A0A6M9XM52	A0A6M9XM69	A0A6M9XM74	A0A6M9XM80	A0A6M9XMF0	A0A6M9XMF9	A0A6M9XMH6	A0A6M9XMM0	A0A6M9XMP9	A0A6M9XN98	A0A6M9XNI4	A0A6M9XNL1	A0A6M9XNQ5	A0A6M9XNS2	A0A6M9XP16	A0A6M9XP32	A0A6M9XP47	A0A6M9XPA2	A0A6M9XPT6	A0A6M9XPU1	A0A6M9XPV6	A0A6M9XPY0	A0A6M9XQ30	A0A6M9XQB8	A0A6M9XQG9	A0A6M9XQI6	A0A6M9XQI7	A0A6M9XQL3	A0A6M9XQQ5	A0A6M9XQU3	A0A6M9XQV2	A0A6M9XQV6	A0A6M9XQZ8	A0A6M9XR21	A0A6M9XR22	A0A6M9XR30	A0A6M9XR46	A0A6M9XRA9	A0A6M9XRE3	A0A6M9XRF0	A0A6M9XRG6	A0A6M9XRJ2	A0A6M9XRP7	A0A6M9XRY5	A0A6M9XSB0	A0A6M9XSE6	A0A6M9XSI9	A0A6M9XSM8	A0A6M9XSP5	A0A6M9XST8	A0A6M9XT52	A0A6M9XTA4	A0A6M9XTB6	A0A6M9XTG6	A0A6M9XTP4	A0A6M9XU10	A0A6M9XU43	A0A6M9XU47	A0A6M9XUL8	A0A6M9XUQ3	A0A6M9XV14	A0A6M9XVD7	A0A6M9XVG3	A0A6M9XVK6	A0A6M9XVQ1	A0A6M9XVX2	A0A6M9XW22	A0A6M9XW38	A0A6M9XWC9	A0A6M9XWF0	A0A6M9XWG7	A0A6M9XWM4	A0A6M9XX26	A0A6M9XX51	A0A6M9XX53	A0A6M9XX98	A0A6M9XXE8	A0A6M9XXF2	A0A6M9XXS9	A0A6M9XXV3	A0A6M9XY61	A0A6M9XYC9	A0A6M9XYD3	A0A6M9XYD8	A0A6M9XYK3	A0A6M9XYP6	A0A6M9XZ08	A0A6M9XZ28	A0A6M9XZ50	A0A6M9XZB0	A0A6M9XZH6	A0A6M9XZQ1	A0A6M9Y0E2	A0A6M9Y0U2	A0A6M9Y0V0	A0A6M9Y1B5	A0A6M9Y224	O50522	O54137	O69815	O69818	O69960	O69970	O70005	O86522	O86525	O86560	O86622	O86661	O86808	O86849	O88037	O88056	P0A4I7	P52560	P54739	P54740	P54741	Q04943	Q7AKK9	Q7AKM4	Q8CJK5	Q8CJN4	Q8CJN7	Q8CJQ2	Q8CJQ5	Q8CJR8	Q8CJS0	Q8CJZ5	Q8CK17	Q93JI9	Q93JK6	Q99Q13	Q9AD88	Q9ADA7	Q9ADB2	Q9ADE8	Q9ADF3	Q9ADG4	Q9ADJ6	Q9ADN6	Q9ADP6	Q9AK17	Q9AK93	Q9EWI9	Q9EWS0	Q9EWY9	Q9EX47	Q9F2M4	Q9F2W3	Q9F2W4	Q9F2Y5	Q9F339	Q9F3I1	Q9F3M0	Q9F3N8	Q9F9J4	Q9FBR3	Q9FC11	Q9FC12	Q9FC13	Q9FC96	Q9K3I1	Q9K3K0	Q9K3K3	Q9K3R6	Q9K422	Q9K428	Q9K454	Q9K4I5	Q9K4L7	Q9KXQ5	Q9KXV6	Q9KXV8	Q9KXW6	Q9KY11	Q9KY31	Q9KY73	Q9KYE6	Q9KYJ8	Q9KYR5	Q9KYT2	Q9KYW9	Q9KYZ5	Q9KZ22	Q9KZ43	Q9KZ55	Q9KZ83	Q9KZE9	Q9KZH4	Q9KZP1	Q9KZP2	Q9KZU6	Q9KZV6	Q9L006	Q9L094	Q9L096	Q9L0I1	Q9L0J8	Q9L0R2	Q9L0V5	Q9L0W4	Q9L0Z1	Q9L137	Q9L1A3	Q9L1F1	Q9L1K9	Q9L255	Q9L298	Q9L299	Q9L2B6	Q9L2C0	Q9L2C5	Q9L2G5	Q9R422	Q9RCW0	Q9RD38	Q9RDF1	Q9RDJ9	Q9RI40	Q9RIZ9	Q9RJ98	Q9RJE6	Q9RJM2	Q9RJQ2	Q9RJR0	Q9RJR4	Q9RJS6	Q9RK59	Q9RKE4	Q9RKG3	Q9RKK9	Q9RKS6	Q9RKT9	Q9RL52	Q9S1S9	Q9S219	Q9S286	Q9S2C0	Q9S2H6	Q9S2I9	Q9S2M3	Q9S2R3	Q9S2S0	Q9X801	Q9X816	Q9X836	Q9X851	Q9X8I1	Q9X8P7	Q9X8Q6	Q9X8Q8	Q9X8S1	Q9X8V6	Q9X942	Q9XA16	Q9XAF3	Q9XAI7	Q9Z4Z7	Q9Z508	Q9Z519	Q9Z678	Q9ZBR4	Q9ZBR6	Q9ZBR7	Q9ZBS5	Q9ZBU9	Q9ZEP3	S4WAS7
GO:0019637	na	A0A6M9XT67	Q9Z5B6	A0A6M9XS52	A0A6M9XT28	Q8CJP7	Q9X7W3	O08333	Q9FBN2	Q9FC99	Q9L1L8	A0A6M9XWS9	Q8CJL8	Q9RJR2	Q9Z520	A0A6M9XYA5	Q9RKA7	Q9XA51	Q9F388	Q9F3H4	Q9KXI5	Q9KZ06	Q9L0X9	Q9XAN7	A0A6M9XRX6	O86769	Q9EWW7	Q9FCD9	Q9K3R3	Q9L1B5	Q9RCZ0	Q9S2M2	Q9ZBS1	A0A6M9XR85	Q9ZBK6	O86813	Q9KZP3	A0A6M9XP85	Q9ZBS0	A0A6M9XCU3	A0A6M9XE85	A0A6M9XSB3	Q9K3L2	Q9Z4W2	Q93J68	Q9XAB7	A0A6M9XHC0	A0A6M9XWL2	O88015	P0A4E1	Q9RKT2	Q9Z523	Q9F2P9	A0A6M9XVW7	O54134	A0A6M9XM66	A0A6M9XQ28	Q93JF8	Q9S2H9	A0A6M9XHV5	Q9L2E9	A0A6M9XHI1	A0A6M9XIY5	A0A6M9XPA0	A0A6M9XPR7	O69913	P43414	Q9EWW6	Q9X908	Q9X8P6	A0A6M9XH65	A0A6M9XPK3	Q9KXS0	A0A6M9XV75	O86840	A0A6M9XF96	A0A6M9XV74	Q9L211	Q9S224	A0A6M9XLL3	P50589	A0A6M9XSL8	O50519	A0A6M9XS55	Q9Z530	A0A6M9XK27	Q9K3U0	A0A6M9XFR1	A0A6M9XG14	A0A6M9XN99	A0A6M9XRS8	A0A6M9XRU9	O86779	Q8CK27	Q9EWS7	Q9S2K7	Q9X8N6	Q9ZBR1	O88052	Q9S225	Q9S2D3	Q9ADA6	Q9L0I3	Q9RJ95	A0A6M9XJA1	Q9X8W0	A0A6M9XII8	Q9X8I3	A0A6M9XH93	A0A6M9XJV9	A0A6M9XNQ7	A0A6M9XQX3	Q9F370	Q9K3V7	Q9L286	Q9L287	A0A6M9XF12	A0A6M9XFC1	A0A6M9XH79	A0A6M9XJZ6	A0A6M9XP32	A0A6M9XRF0	Q8CK06	Q9S2N4	Q9S2V2	Q9X9U0	Q9ZBR6	Q9ZBR7	A0A6M9XFE7	A0A6M9XK28	A0A6M9XK83	A0A6M9XN55	A0A6M9XTT2	Q9FCI7	Q9RJ47	Q9RKA8	Q9RKA9	Q9XA50	Q9ZBW0	A0A6M9XSI0	A0A6M9XV67	Q9FBM1	Q9X7Q6	A0A6M9XJX5	Q8CJX6	Q9KZ97	Q9L199	Q9RK61	Q9RKJ3	Q9X935	Q9KYS1	A0A6M9XN53	A0A6M9XN98	A0A6M9XR31	A0A6M9XRT1	A0A6M9XS94	A0A6M9XU56	Q9K3R6	Q9KYR9	Q9L0Q7	Q9L0Q8	Q9X7W2	A0A6M9XJT2	A0A6M9XK01	A0A6M9XKR1	A0A6M9XRN7	A0A6M9XS44	A0A6M9XS85	A0A6M9XWB7	A0A6M9XXV7	A0A6M9XYG7	A0A6M9XYK7	O69948	O86693	Q8CJL9	Q9L1H9	Q9L282	Q9RKH5	Q9X7U9	Q9X7V0	Q9X8T5	Q9Z4Y8	Q9ZBK7	A0A6M9XQK6	Q9AK76	Q9KXR7	A0A6M9XDU2	A0A6M9XRF7	Q9L065
GO:2001288	na	
GO:0045807	na	
GO:2001286	na	
GO:2001287	na	
GO:0045806	na	
GO:0030100	na	
GO:2001283	na	
GO:0035385	na	
GO:0036061	na	
GO:2001282	na	
GO:0030336	na	
GO:0050922	na	
GO:2001281	na	
GO:0030334	na	
GO:0050920	na	
GO:2001278	positive regulation of leucine biosynthetic process	O86533
GO:2000284	na	O86533
GO:2001276	na	O86533
GO:2001277	na	
GO:2000283	na	
GO:2000282	na	O86533
GO:2001275	na	
GO:2001274	na	
GO:2001273	na	
GO:2001271	na	
GO:0043154	na	
GO:1900118	na	
GO:2001270	na	
GO:2001268	na	
GO:2001234	na	
GO:2001267	na	
GO:2001266	na	
GO:0007411	na	
GO:2001265	na	
GO:0032092	na	
GO:2001263	na	
GO:2001264	na	
GO:0032091	na	
GO:0043393	na	
GO:2001261	na	
GO:0009968	na	
GO:2001260	na	
GO:2001255	na	
GO:0000416	na	
GO:2001253	na	
GO:2001254	na	
GO:0000415	na	
GO:0000414	na	
GO:2001250	na	
GO:0045848	na	
GO:2000213	na	
GO:2001248	na	
GO:2001249	na	
GO:0045847	na	
GO:2000212	na	
GO:0006808	regulation of nitrogen utilization	A0A6M9XRV9	A0A6M9XV73	O69873	Q8CJR0
GO:2000211	na	
GO:2001247	na	
GO:0071073	na	
GO:0150173	na	
GO:2001245	na	
GO:2001246	na	
GO:0071072	na	
GO:0150174	na	
GO:0071071	na	
GO:0150172	na	
GO:2001241	na	
GO:2001238	na	
GO:2001239	na	
GO:2001240	na	
GO:1901099	na	
GO:2001237	na	
GO:2001236	na	
GO:2001232	na	
GO:1903078	na	
GO:2001231	na	
GO:1903076	na	
GO:2001227	na	
GO:0043168	na	A0A6M9XBD3	A0A6M9XCN4	A0A6M9XJU4	A0A6M9XQR5	A0A6M9XRC1	A0A6M9XRC2	A0A6M9XST0	A0A6M9XT87	A0A6M9XTY9	A0A6M9XU87	A0A6M9XUY0	A0A6M9XV38	A0A6M9XY07	O69856	O88051	Q53926	Q7AKI1	Q8CJM9	Q8CK19	Q93J60	Q93RX5	Q93RZ4	Q9K4C6	Q9KYL7	Q9RL35	Q9X7N8	Q9X7Y4	Q9XA30	Q9Z4W3	Q9ZBJ9	Q9ZBN0	A0A6M9XU56	O86840	Q9KYS1	O08333	Q9FC99	Q9L1L8	A0A6M9X9Z6	A0A6M9XAU4	A0A6M9XBQ4	A0A6M9XCM9	A0A6M9XEK5	A0A6M9XEZ4	A0A6M9XF89	A0A6M9XFF6	A0A6M9XGK1	A0A6M9XGU3	A0A6M9XH46	A0A6M9XHG7	A0A6M9XHY9	A0A6M9XIY9	A0A6M9XJF7	A0A6M9XL19	A0A6M9XM85	A0A6M9XN92	A0A6M9XNF2	A0A6M9XP24	A0A6M9XPA6	A0A6M9XQ38	A0A6M9XQ79	A0A6M9XQ95	A0A6M9XQL9	A0A6M9XQP3	A0A6M9XR06	A0A6M9XS07	A0A6M9XSD6	A0A6M9XSH1	A0A6M9XT01	A0A6M9XTB9	A0A6M9XTL7	A0A6M9XTS0	A0A6M9XU36	A0A6M9XU89	A0A6M9XUB8	A0A6M9XUC6	A0A6M9XUM7	A0A6M9XUN6	A0A6M9XVT1	A0A6M9XW83	A0A6M9XWT0	A0A6M9XXL1	A0A6M9XYR1	A0A6M9Y1F1	O50491	O50531	O54177	O86550	P42534	P43167	Q8CJQ0	Q8CJU6	Q8CJY1	Q93IW2	Q93JE7	Q93JG7	Q93RT5	Q93S08	Q93S13	Q9AK69	Q9EWD7	Q9EWG7	Q9EWK2	Q9EWQ8	Q9EWZ3	Q9EX33	Q9EX55	Q9F2Y0	Q9F3A3	Q9F3D1	Q9F3D2	Q9F3M8	Q9FCM3	Q9K3Z5	Q9K426	Q9K462	Q9KZ38	Q9KZ64	Q9KZA4	Q9L073	Q9L0L7	Q9L131	Q9L1A6	Q9RI74	Q9RIY2	Q9RJ78	Q9RJ97	Q9RJP8	Q9RK20	Q9RK22	Q9RK26	Q9RL28	Q9S1N9	Q9S1P2	Q9S2F6	Q9S2V3	Q9X7P6	Q9X7R5	Q9XA83	Q9XAQ1	Q9Z4Y4	Q9Z4Y6	Q9ZBN9	Q9ZBU1	A0A6M9XAV1	A0A6M9XAY5	A0A6M9XB11	A0A6M9XCE3	A0A6M9XCX7	A0A6M9XDX4	A0A6M9XEM1	A0A6M9XF12	A0A6M9XF23	A0A6M9XG21	A0A6M9XG38	A0A6M9XGD5	A0A6M9XGM4	A0A6M9XHW4	A0A6M9XIK6	A0A6M9XJ08	A0A6M9XJ53	A0A6M9XJA0	A0A6M9XJC3	A0A6M9XJK6	A0A6M9XJN3	A0A6M9XJN7	A0A6M9XKG9	A0A6M9XKQ5	A0A6M9XKR3	A0A6M9XKU7	A0A6M9XLE4	A0A6M9XMC3	A0A6M9XMD2	A0A6M9XMK2	A0A6M9XP26	A0A6M9XPN6	A0A6M9XPZ7	A0A6M9XQF6	A0A6M9XQK8	A0A6M9XRN9	A0A6M9XS54	A0A6M9XS69	A0A6M9XSP2	A0A6M9XST5	A0A6M9XSX1	A0A6M9XTJ7	A0A6M9XTQ9	A0A6M9XUG7	A0A6M9XV23	A0A6M9XV75	A0A6M9XX04	O54143	O69869	O87839	Q53907	Q7AKH7	Q7AKM9	Q7AKN2	Q7APH5	Q8CJJ9	Q8CJL4	Q8CJV6	Q8CJZ2	Q8CK06	Q93IU8	Q93JE3	Q9AD63	Q9ADF7	Q9EWF0	Q9EWX6	Q9EX14	Q9F2L6	Q9FC69	Q9FC77	Q9FCA4	Q9FCB6	Q9JN91	Q9K3F5	Q9K3J1	Q9K3W2	Q9K418	Q9KYK3	Q9KYS2	Q9KZ90	Q9L079	Q9L123	Q9L2D2	Q9L2D3	Q9RCY7	Q9RD26	Q9RDC6	Q9RDF9	Q9RJX2	Q9RJX3	Q9RKB5	Q9RKH2	Q9RKY7	Q9RKZ4	Q9RL06	Q9RL65	Q9S1N5	Q9S1P5	Q9S204	Q9S251	Q9S262	Q9S2Q6	Q9X7Y2	Q9X7Y6	Q9X8C3	Q9XCG6	Q9Z567	Q9Z5A1	Q9ZBK5	A0A6M9XJ20	A0A6M9XK47	A0A6M9XNB8	A0A6M9XNM5	A0A6M9XPY8	A0A6M9XRT3	A0A6M9XSS7	A0A6M9XUW7	O86680	O86768	P25941	Q7BRC3	Q9EWG5	Q9F3J0	Q9K4D5	Q9KYJ1	Q9L0M8	Q9RDG1	Q9S226	Q9Z389	Q9Z519	A0A6M9XVG1	Q9KZV9	A0A6M9XJP9	A0A6M9XQU5	A0A6M9XRH7	A0A6M9XRN6	A0A6M9XS52	A0A6M9XT28	A0A6M9XT80	A0A6M9XTI2	A0A6M9XTY3	A0A6M9XVR8	A0A6M9XWS9	A0A6M9XY57	A0A6M9XZH3	O86753	Q8CJL8	Q8CJP7	Q9F2W7	Q9FBR4	Q9L147	Q9RKS5	Q9X7W3	Q9ZBT3	Q9ZC16	A0A6M9XAH4	A0A6M9XC87	A0A6M9XD19	A0A6M9XD30	A0A6M9XDE1	A0A6M9XDR2	A0A6M9XDR9	A0A6M9XE68	A0A6M9XE78	A0A6M9XEV0	A0A6M9XF26	A0A6M9XFC8	A0A6M9XFG9	A0A6M9XFU5	A0A6M9XG49	A0A6M9XGZ4	A0A6M9XHM0	A0A6M9XHP0	A0A6M9XI72	A0A6M9XIF1	A0A6M9XIG5	A0A6M9XIK9	A0A6M9XJB9	A0A6M9XJI9	A0A6M9XK16	A0A6M9XKM1	A0A6M9XL45	A0A6M9XLR7	A0A6M9XLZ7	A0A6M9XM62	A0A6M9XMY6	A0A6M9XNH5	A0A6M9XNU5	A0A6M9XPK1	A0A6M9XPN7	A0A6M9XPS8	A0A6M9XQ66	A0A6M9XQ93	A0A6M9XQV1	A0A6M9XRA3	A0A6M9XRK0	A0A6M9XRR3	A0A6M9XRS4	A0A6M9XS11	A0A6M9XSE3	A0A6M9XSJ5	A0A6M9XSV8	A0A6M9XT45	A0A6M9XT90	A0A6M9XTJ3	A0A6M9XTK3	A0A6M9XTL8	A0A6M9XTP9	A0A6M9XU32	A0A6M9XUH1	A0A6M9XUY1	A0A6M9XV04	A0A6M9XVJ0	A0A6M9XWJ7	A0A6M9XWP0	A0A6M9XWY1	A0A6M9XXD5	A0A6M9XYE9	A0A6M9XYG0	O54153	O54155	O54170	O69975	O70011	O86565	O86581	O86587	O86704	O86744	O86786	O86804	O86806	O86823	O88047	P16246	Q53951	Q59829	Q8CJL2	Q8CJN1	Q8CJR4	Q8CJX3	Q93IX6	Q93JL0	Q93RW1	Q93RW7	Q93S10	Q9ADB3	Q9ADB5	Q9AK84	Q9AKA2	Q9EWF9	Q9EWG3	Q9EWU0	Q9F2S0	Q9F2Y1	Q9F334	Q9FC90	Q9FCC2	Q9FCC4	Q9FCF3	Q9K3F2	Q9K3F7	Q9K3N8	Q9K4E0	Q9K4M2	Q9KYZ2	Q9KZA9	Q9KZB0	Q9L072	Q9L0L5	Q9L1A4	Q9L1D6	Q9L232	Q9RDM9	Q9RJI7	Q9RKX6	Q9RL51	Q9S2I6	Q9S2X1	Q9WX27	Q9X7W4	Q9X815	Q9X8J5	Q9X8R2	Q9X8S5	Q9XAA4	Q9XAD5	Q9XAI0	Q9ZBH5	Q9ZBY8	A0A6M9XIV1	P52561	Q9X928	A0A6M9XC10	A0A6M9XEL9	A0A6M9XFG0	A0A6M9XFR1	A0A6M9XH59	A0A6M9XHR9	A0A6M9XJL4	A0A6M9XJP4	A0A6M9XJZ9	A0A6M9XNQ7	A0A6M9XPD3	A0A6M9XQI5	A0A6M9XQN6	A0A6M9XQX3	A0A6M9XUU1	A0A6M9XX93	A0A6M9XXL5	A0A6M9XYJ7	A0A6M9XZA3	Q02058	Q7API5	Q7API8	Q8CK27	Q9AJY7	Q9EWS7	Q9EWU5	Q9EX17	Q9F370	Q9F389	Q9FC18	Q9JN75	Q9JN79	Q9K3F9	Q9K3V7	Q9K416	Q9KXQ4	Q9KXU4	Q9KXW1	Q9L1A7	Q9L2E1	Q9RD22	Q9RJD0	Q9RKU1	Q9S1U6	Q9XAQ9	Q9Z4X8	Q9ZBV8	A0A6M9XDF2	A0A6M9XEW0	A0A6M9XFE7	A0A6M9XFE9	A0A6M9XGF3	A0A6M9XGK9	A0A6M9XGX2	A0A6M9XHV4	A0A6M9XID1	A0A6M9XIE5	A0A6M9XII8	A0A6M9XJP6	A0A6M9XKD2	A0A6M9XL72	A0A6M9XL91	A0A6M9XM42	A0A6M9XMJ3	A0A6M9XMM0	A0A6M9XMV7	A0A6M9XN63	A0A6M9XP59	A0A6M9XPK4	A0A6M9XQG1	A0A6M9XQJ7	A0A6M9XQK6	A0A6M9XQZ4	A0A6M9XRU0	A0A6M9XRY3	A0A6M9XSC0	A0A6M9XSS0	A0A6M9XTH3	A0A6M9XV33	A0A6M9XVD2	A0A6M9XXC1	A0A6M9XXK2	O69874	O69972	O87844	O88011	P40173	P40174	P40175	P45500	P52560	P95722	Q8CJQ8	Q93IU4	Q93JL5	Q9ADE6	Q9ADG6	Q9AK76	Q9EWJ8	Q9EWR9	Q9EWW8	Q9FCD5	Q9K4A8	Q9KYI5	Q9KYI7	Q9KYI8	Q9KZK8	Q9L281	Q9L2C0	Q9RDC9	Q9RDF2	Q9RJ47	Q9X891	Q9X8I3	Q9X8P6	Q9XA50	Q9Z513	Q9ZBP9	Q9ZBS2	Q9ZBT9	A0A6M9XJ26	O86545	Q7AKR5	Q93IZ3	Q9ADN2	Q9EWU1	Q9F369	Q9K3X7	Q9KZI9	Q9L0H1	Q9RD05	Q9RKR6	Q9WX21	Q9XA87	Q9XAG1	A0A6M9XH64	Q9L1A3	Q9L1A5
GO:0097243	na	
GO:0097367	carbohydrate derivative binding	A0A6M9XJ26	O86545	Q7AKR5	Q93IZ3	Q9ADN2	Q9EWU1	Q9F369	Q9K3X7	Q9KZI9	Q9L0H1	Q9RD05	Q9RKR6	Q9WX21	Q9XA87	Q9XAG1	O08333	Q9FC99	Q9L1L8	A0A6M9XED3	A0A6M9XQA8	A0A6M9XRR1	A0A6M9XVT4	O54183	O86826	Q7AKG2	Q7AKQ9	Q9KY99	Q9L115	Q9S5K1	Q9Z9M7	Q9Z9M8	Q9Z9M9	A0A6M9XRQ6	O86542	A0A075WW34	A0A2Z1VIW4	A0A6M9XLP9	B8XN15	B8XN21	D3K7T1	Q6WL62	Q9L0L0	A0A6M9XHY1	A0A6M9XKX5	A0A6M9XME7	A0A6M9XPG0	A0A6M9XQP8	A0A6M9XS65	A0A6M9XSP8	A0A6M9XT67	A0A6M9XXM5	O50523	O86781	Q9EWI5	Q9EWU7	Q9K3V1	Q9KXT3	Q9KXT4	Q9L065	Q9Z5B6	A0A6M9XC10	A0A6M9XEL9	A0A6M9XFG0	A0A6M9XFR1	A0A6M9XH59	A0A6M9XHR9	A0A6M9XJL4	A0A6M9XJP4	A0A6M9XJZ9	A0A6M9XNQ7	A0A6M9XPD3	A0A6M9XQ38	A0A6M9XQI5	A0A6M9XQN6	A0A6M9XQX3	A0A6M9XUU1	A0A6M9XX93	A0A6M9XXL5	A0A6M9XYJ7	A0A6M9XZA3	Q02058	Q7API5	Q7API8	Q8CK27	Q93JE7	Q9AJY7	Q9EWS7	Q9EWU5	Q9EX17	Q9F370	Q9F389	Q9FC18	Q9JN75	Q9JN79	Q9K3F9	Q9K3V7	Q9K416	Q9KXQ4	Q9KXU4	Q9KXW1	Q9L1A7	Q9L2E1	Q9RD22	Q9RJD0	Q9RKU1	Q9S1U6	Q9XAQ9	Q9Z4X8	Q9ZBV8
GO:2001221	na	
GO:2001220	na	
GO:2001219	na	
GO:2001218	na	
GO:2001217	na	
GO:2001216	na	
GO:0051354	na	
GO:2001215	na	
GO:2001214	na	
GO:0045597	na	Q9ACT0	Q9AD11	Q9S6U1
GO:2001212	na	
GO:2001213	na	
GO:0045596	na	
GO:0045595	na	Q9ACT0	Q9AD11	Q9S6U1
GO:2001211	na	
GO:0034249	na	A0A6M9XLQ6	Q9KYX2	Q9L244	Q9Z4V8	A0A6M9XGI5	A0A6M9XV24	Q53874	Q9KZ40	Q9RDK9
GO:0045827	na	
GO:0051175	na	
GO:1900543	na	
GO:2001210	na	
GO:2001209	na	
GO:0032786	na	
GO:0045943	na	
GO:2001207	na	
GO:2001208	na	
GO:0016479	na	
GO:0032785	na	
GO:0032784	regulation of DNA-templated transcription, elongation	A0A6M9XLR8	A0A6M9XMW6	P36266	Q9ADK2
GO:2001206	na	
GO:0010720	na	
GO:0045672	na	
GO:2001204	na	
GO:2001205	na	
GO:0010721	na	
GO:0045671	na	
GO:0060284	na	
GO:2001200	na	
GO:1902107	na	
GO:2001198	na	
GO:2001199	na	
GO:1902106	na	
GO:1902105	na	
GO:2001197	na	
GO:0010927	na	Q9L268
GO:0070831	na	
GO:0010172	na	
GO:2001196	na	
GO:2001194	na	
GO:2001195	na	
GO:1902987	na	
GO:1902986	na	
GO:2001193	na	
GO:0002699	na	
GO:0046645	na	
GO:0050778	na	
GO:2001191	na	
GO:2001192	na	
GO:0002698	na	
GO:0046644	na	
GO:0050777	na	
GO:0002697	na	
GO:0046643	na	
GO:0050776	na	
GO:2001190	na	
GO:0050870	na	
GO:2001188	na	
GO:2001189	na	
GO:0050868	na	
GO:0050863	na	
GO:2001178	na	
GO:0031334	na	
GO:2001176	na	
GO:2001177	na	
GO:0031333	na	
GO:0043254	na	
GO:2001175	na	
GO:2001168	na	
GO:2001173	na	
GO:2001174	na	
GO:2001167	na	
GO:2001166	na	
GO:2001172	na	
GO:0031325	na	O86533	Q9KXP5	A0A6M9XMJ3	Q9RDC9	Q9L0N2	Q9X7M4
GO:1903580	na	
GO:2001154	na	
GO:2001171	na	
GO:1900373	na	
GO:2001169	na	
GO:0033184	na	
GO:0033183	na	
GO:0033182	na	
GO:2001165	na	
GO:1901409	na	
GO:2001163	na	
GO:2001164	na	
GO:1901408	na	
GO:1901407	na	
GO:2001159	na	
GO:1903335	na	
GO:1903533	na	
GO:2001158	na	
GO:0033243	na	
GO:2000216	na	
GO:2001156	na	
GO:2001157	na	
GO:0033242	na	
GO:2000215	na	
GO:0033241	na	
GO:2000214	na	
GO:2001155	na	
GO:0010677	na	
GO:1901003	na	
GO:1903579	na	
GO:0043465	na	
GO:0043471	na	
GO:1903578	na	
GO:2001153	na	
GO:0051050	na	
GO:0051240	na	
GO:2001151	na	
GO:2001152	na	
GO:0051051	na	
GO:0051241	na	
GO:0050878	na	
GO:0051049	na	
GO:0098801	na	
GO:2001150	na	
GO:0034764	na	
GO:2000880	na	
GO:2001148	na	
GO:2001149	na	
GO:0034763	na	
GO:2000879	na	
GO:0034762	na	
GO:0090089	na	
GO:2001147	na	
GO:0097159	organic cyclic compound binding	A0A6M9XJ26	O86545	Q7AKR5	Q93IZ3	Q9ADN2	Q9EWU1	Q9F369	Q9K3X7	Q9KZI9	Q9L0H1	Q9RD05	Q9RKR6	Q9WX21	Q9XA87	Q9XAG1	A0A6M9XE66	A0A6M9XF36	A0A6M9XF87	A0A6M9XPX1	A0A6M9XRD9	A0A6M9XSM3	A0A6M9XTV6	A0A6M9XVV8	A0A6M9XY09	A0A6M9XYE0	O86717	Q8CJJ7	Q8CJK2	Q9EWF3	Q9L212	Q9L2E6	Q9RI32	Q9RJI4	Q9S241	Q9S2J9	Q9XAR0	Q9ZBV7	A0A6M9XYV3	Q9RDC3	Q9XA49	Q9XA62	A0A6M9XJP9	A0A6M9XQU5	A0A6M9XRH7	A0A6M9XRN6	A0A6M9XRN9	A0A6M9XS52	A0A6M9XT28	A0A6M9XT80	A0A6M9XTI2	A0A6M9XTY3	A0A6M9XVR8	A0A6M9XWS9	A0A6M9XY57	A0A6M9XZH3	O86753	O87839	Q8CJL4	Q8CJL8	Q8CJP7	Q9F2W7	Q9FBR4	Q9L123	Q9L147	Q9RDF9	Q9RKS5	Q9X7W3	Q9Z567	Q9Z5A1	Q9ZBT3	Q9ZC16	A0A6M9XWD3	A0A6M9XAS0	A0A6M9XDU5	A0A6M9XPQ2	A0A6M9XSA0	A0A6M9XSG5	A0A6M9XSH6	A0A6M9XSU4	A0A6M9XX07	A0A6M9Y0D2	O69981	Q7AKG5	Q9AJY1	Q9EWD8	Q9EWH3	Q9KY64	Q9L1V3	Q9L1X6	Q9RI53	Q9X949	Q9ZBK2	A0A6M9X9Z6	A0A6M9XAF4	A0A6M9XAY0	A0A6M9XB14	A0A6M9XBP4	A0A6M9XFS7	A0A6M9XFV7	A0A6M9XGI1	A0A6M9XGN0	A0A6M9XI26	A0A6M9XIA9	A0A6M9XIN2	A0A6M9XJ09	A0A6M9XJA8	A0A6M9XK21	A0A6M9XLQ5	A0A6M9XM12	A0A6M9XM37	A0A6M9XM41	A0A6M9XM55	A0A6M9XM95	A0A6M9XMC3	A0A6M9XMM8	A0A6M9XN71	A0A6M9XPP9	A0A6M9XQ96	A0A6M9XQP0	A0A6M9XQP7	A0A6M9XTB9	A0A6M9XTK6	A0A6M9XTL7	A0A6M9XTX1	A0A6M9XW03	A0A6M9XWD4	A0A6M9XWP4	A0A6M9XXL8	A0A6M9XXV6	A0A6M9XYD9	A0A6M9XYU8	A0A6M9XZZ8	A0A6M9Y039	B3IX58	B3IX61	O33613	O69830	O86714	P77948	Q7AKS0	Q7M184	Q8CJK0	Q93RT1	Q9ADA9	Q9ADG1	Q9EWF6	Q9EWJ4	Q9EWP1	Q9EWS4	Q9F2L1	Q9F2Q0	Q9F2R4	Q9FBY9	Q9FCA6	Q9K451	Q9K498	Q9KZ38	Q9KZF5	Q9KZR7	Q9KZR8	Q9L131	Q9L141	Q9L142	Q9L250	Q9L2D2	Q9RD76	Q9RI29	Q9RI74	Q9RJ75	Q9RJH9	Q9RJK9	Q9RJQ6	Q9RJQ7	Q9RKQ2	Q9RKR1	Q9S2N0	Q9X808	Q9X813	Q9X8Q3	Q9X8R3	Q9Z598	Q9ZBW9	Q9ZBY7	S4W8T9	A0A6M9XG94	Q9RK64	A0A6M9XI18	A0A6M9XJV8	A0A6M9XK10	A0A6M9XK60	A0A6M9XL46	A0A6M9XL56	A0A6M9XM97	A0A6M9XMN4	A0A6M9XND4	A0A6M9XQK7	A0A6M9XTS2	A0A6M9XXN9	A0A6M9Y112	O33622	Q8CJW2	Q93RV1	Q9ADP3	Q9F2L0	Q9FBN9	Q9KZQ6	Q9L1G9	Q9RKD0	Q9RKD1	Q9S2W6	Q9X8T7	Q9XA17	Q9XAF0	Q9Z5V7	A0A075WW34	A0A2Z1VIW4	A0A6M9XLP9	B8XN15	B8XN21	D3K7T1	Q6WL62	Q9L0L0	A0A6M9XDF2	A0A6M9XEW0	A0A6M9XFE7	A0A6M9XFE9	A0A6M9XGF3	A0A6M9XGK9	A0A6M9XGX2	A0A6M9XHV4	A0A6M9XID1	A0A6M9XIE5	A0A6M9XII8	A0A6M9XJP6	A0A6M9XKD2	A0A6M9XL72	A0A6M9XL91	A0A6M9XM42	A0A6M9XMJ3	A0A6M9XMM0	A0A6M9XMV7	A0A6M9XN63	A0A6M9XP59	A0A6M9XPK4	A0A6M9XQG1	A0A6M9XQJ7	A0A6M9XQK6	A0A6M9XQZ4	A0A6M9XRU0	A0A6M9XRY3	A0A6M9XSC0	A0A6M9XSS0	A0A6M9XTH3	A0A6M9XV33	A0A6M9XVD2	A0A6M9XXC1	A0A6M9XXK2	O69874	O69972	O87844	O88011	P40173	P40174	P40175	P45500	P52560	P95722	Q8CJQ8	Q93IU4	Q93JL5	Q9ADE6	Q9ADG6	Q9AK76	Q9EWJ8	Q9EWR9	Q9EWW8	Q9FCD5	Q9K4A8	Q9KYI5	Q9KYI7	Q9KYI8	Q9KZK8	Q9L281	Q9L2C0	Q9RDC9	Q9RDF2	Q9RJ47	Q9X891	Q9X8I3	Q9X8P6	Q9XA50	Q9Z513	Q9ZBP9	Q9ZBS2	Q9ZBT9	A0A6M9XBT8	Q9RIY2	Q9XA83	A0A6M9XGZ1	A0A6M9XMW6	A0A6M9XU15	D3K6W3	O31213	Q9KXQ9	A0A6M9XIV4	A0A6M9XJY0	A0A6M9XPH9	A0A6M9XPV4	A0A6M9XTS9	B8XN04	B8XN10	O50487	P36176	Q9K4A5	Q9KYI9	Q9X8U3	Q9S6T7	Q9KZK7	Q9ZBF2	Q9ZBT8	A0A6M9XFI7	A0A6M9XHB2	A0A6M9XIH2	A0A6M9XK13	A0A6M9XKB5	A0A6M9XNP0	A0A6M9XRG0	A0A6M9XUA1	O86820	Q99QR3	Q9AK82	Q9F2P1	Q9F308	Q9RCW5	Q9S292	Q9X8L5	Q9ZBQ6	S4W691	A0A6M9XAZ7	A0A6M9XBR7	A0A6M9XDC6	A0A6M9XGJ3	A0A6M9XGN2	A0A6M9XH06	A0A6M9XH15	A0A6M9XH34	A0A6M9XH48	A0A6M9XHS9	A0A6M9XHV0	A0A6M9XI94	A0A6M9XI95	A0A6M9XJ73	A0A6M9XJR5	A0A6M9XLS1	A0A6M9XLZ9	A0A6M9XMZ9	A0A6M9XN76	A0A6M9XNB7	A0A6M9XNL6	A0A6M9XNT6	A0A6M9XQB7	A0A6M9XQG7	A0A6M9XQK2	A0A6M9XQS9	A0A6M9XR49	A0A6M9XRE7	A0A6M9XRK2	A0A6M9XRY7	A0A6M9XSX6	A0A6M9XUL9	A0A6M9XUY9	A0A6M9XV11	A0A6M9XVC4	A0A6M9XW87	A0A6M9XWL4	A0A6M9XWV6	A0A6M9XWX1	A0A6M9XWZ0	A0A6M9XX96	A0A6M9XXG7	A0A6M9XXJ3	A0A6M9XY63	A0A6M9XZ79	A0A6M9XZT6	A0A6M9Y087	A0A6M9Y0Z2	O50480	O69819	O86700	O86743	O88020	P27902	Q7AKL8	Q7AKQ8	Q7APM9	Q8CK65	Q93IX1	Q93IX5	Q93J07	Q93JA0	Q9AJZ3	Q9EVK2	Q9EWL0	Q9EX07	Q9F375	Q9FC92	Q9FCE7	Q9FCG3	Q9K3Y1	Q9K497	Q9KWH8	Q9KXJ1	Q9KY85	Q9KYN4	Q9KYP0	Q9L019	Q9L062	Q9L101	Q9L2A6	Q9RJG3	Q9RJG8	Q9RJN9	Q9RK86	Q9RK96	Q9RKY4	Q9S2C6	Q9S2F3	Q9X7Q2	Q9X8F9	Q9X950	Q9XA32	Q9XA73	Q9XAG4	Q9Z553	Q9Z554	Q9ZBG5	Q9ZBW4	Q9ZEP1	S4W8D2	A0A6M9X9Y0	A0A6M9X9Z3	A0A6M9XA25	A0A6M9XA50	A0A6M9XA52	A0A6M9XAG8	A0A6M9XAJ6	A0A6M9XAK1	A0A6M9XAM2	A0A6M9XAS5	A0A6M9XAZ0	A0A6M9XAZ4	A0A6M9XB13	A0A6M9XB33	A0A6M9XB99	A0A6M9XBB4	A0A6M9XBE2	A0A6M9XBG0	A0A6M9XBG3	A0A6M9XBQ5	A0A6M9XBT9	A0A6M9XBV9	A0A6M9XC02	A0A6M9XC06	A0A6M9XC16	A0A6M9XC72	A0A6M9XCD0	A0A6M9XCF8	A0A6M9XCH6	A0A6M9XCK5	A0A6M9XCN8	A0A6M9XCS1	A0A6M9XCT3	A0A6M9XCT4	A0A6M9XCW6	A0A6M9XD05	A0A6M9XD29	A0A6M9XD39	A0A6M9XD51	A0A6M9XD99	A0A6M9XDA0	A0A6M9XDA7	A0A6M9XDB7	A0A6M9XDE2	A0A6M9XDG6	A0A6M9XDI0	A0A6M9XDS8	A0A6M9XDW3	A0A6M9XDW8	A0A6M9XDX1	A0A6M9XDX3	A0A6M9XDY7	A0A6M9XDZ7	A0A6M9XE64	A0A6M9XE75	A0A6M9XE76	A0A6M9XE82	A0A6M9XE94	A0A6M9XEC9	A0A6M9XED0	A0A6M9XED2	A0A6M9XEH0	A0A6M9XEJ0	A0A6M9XEJ7	A0A6M9XEL5	A0A6M9XEP2	A0A6M9XES3	A0A6M9XES6	A0A6M9XEV9	A0A6M9XEX6	A0A6M9XEY3	A0A6M9XF13	A0A6M9XF33	A0A6M9XF35	A0A6M9XF54	A0A6M9XF62	A0A6M9XF75	A0A6M9XF92	A0A6M9XFC6	A0A6M9XFC7	A0A6M9XFH9	A0A6M9XFJ6	A0A6M9XFK5	A0A6M9XFL8	A0A6M9XFP8	A0A6M9XFQ3	A0A6M9XFR3	A0A6M9XFT3	A0A6M9XFU6	A0A6M9XFX0	A0A6M9XG13	A0A6M9XG18	A0A6M9XG41	A0A6M9XG57	A0A6M9XG67	A0A6M9XG87	A0A6M9XG90	A0A6M9XG97	A0A6M9XGA8	A0A6M9XGB2	A0A6M9XGB8	A0A6M9XGC2	A0A6M9XGE6	A0A6M9XGF4	A0A6M9XGG2	A0A6M9XGG5	A0A6M9XGH2	A0A6M9XGH6	A0A6M9XGI6	A0A6M9XGJ5	A0A6M9XGL1	A0A6M9XGL2	A0A6M9XGM0	A0A6M9XGN1	A0A6M9XGN6	A0A6M9XGP2	A0A6M9XGR1	A0A6M9XGR5	A0A6M9XGS9	A0A6M9XGT4	A0A6M9XGV4	A0A6M9XGW0	A0A6M9XGW6	A0A6M9XGX4	A0A6M9XGZ9	A0A6M9XH11	A0A6M9XH24	A0A6M9XH28	A0A6M9XH31	A0A6M9XH39	A0A6M9XH51	A0A6M9XH57	A0A6M9XH62	A0A6M9XH64	A0A6M9XH67	A0A6M9XH68	A0A6M9XHC6	A0A6M9XHF1	A0A6M9XHG9	A0A6M9XHJ5	A0A6M9XHK2	A0A6M9XHM5	A0A6M9XHP7	A0A6M9XHT7	A0A6M9XHU4	A0A6M9XHU7	A0A6M9XHU9	A0A6M9XHY5	A0A6M9XI02	A0A6M9XI03	A0A6M9XI24	A0A6M9XI36	A0A6M9XI39	A0A6M9XI53	A0A6M9XI66	A0A6M9XI96	A0A6M9XI98	A0A6M9XIA3	A0A6M9XIB5	A0A6M9XIB6	A0A6M9XIB7	A0A6M9XIC7	A0A6M9XIC9	A0A6M9XIF0	A0A6M9XIF7	A0A6M9XIG2	A0A6M9XIH8	A0A6M9XIH9	A0A6M9XII0	A0A6M9XII5	A0A6M9XIM6	A0A6M9XIN6	A0A6M9XIP0	A0A6M9XIP5	A0A6M9XIP7	A0A6M9XIS4	A0A6M9XIT9	A0A6M9XIU7	A0A6M9XIX3	A0A6M9XJ06	A0A6M9XJ10	A0A6M9XJ21	A0A6M9XJ25	A0A6M9XJ63	A0A6M9XJ84	A0A6M9XJ89	A0A6M9XJA9	A0A6M9XJE8	A0A6M9XJF8	A0A6M9XJH2	A0A6M9XJH4	A0A6M9XJI5	A0A6M9XJJ5	A0A6M9XJJ6	A0A6M9XJK3	A0A6M9XJM0	A0A6M9XJM1	A0A6M9XJM6	A0A6M9XJP8	A0A6M9XJR3	A0A6M9XJU1	A0A6M9XJU9	A0A6M9XJZ2	A0A6M9XK19	A0A6M9XK25	A0A6M9XK29	A0A6M9XK38	A0A6M9XK53	A0A6M9XK54	A0A6M9XK67	A0A6M9XK76	A0A6M9XK97	A0A6M9XKA4	A0A6M9XKA7	A0A6M9XKB3	A0A6M9XKC7	A0A6M9XKC8	A0A6M9XKE5	A0A6M9XKF8	A0A6M9XKH6	A0A6M9XKI0	A0A6M9XKJ6	A0A6M9XKM4	A0A6M9XKN0	A0A6M9XKQ6	A0A6M9XKQ7	A0A6M9XKQ8	A0A6M9XKU1	A0A6M9XKU3	A0A6M9XKU8	A0A6M9XKV7	A0A6M9XKX1	A0A6M9XKX3	A0A6M9XKY3	A0A6M9XL24	A0A6M9XL33	A0A6M9XL51	A0A6M9XL53	A0A6M9XL54	A0A6M9XL73	A0A6M9XL76	A0A6M9XL78	A0A6M9XL79	A0A6M9XL92	A0A6M9XL95	A0A6M9XLB2	A0A6M9XLC0	A0A6M9XLC5	A0A6M9XLD0	A0A6M9XLD3	A0A6M9XLE6	A0A6M9XLG3	A0A6M9XLH0	A0A6M9XLH8	A0A6M9XLI2	A0A6M9XLI7	A0A6M9XLJ9	A0A6M9XLK6	A0A6M9XLQ1	A0A6M9XLQ2	A0A6M9XLS5	A0A6M9XLS7	A0A6M9XLT0	A0A6M9XLT1	A0A6M9XLT6	A0A6M9XLX1	A0A6M9XLX9	A0A6M9XLY2	A0A6M9XLY9	A0A6M9XLZ5	A0A6M9XM06	A0A6M9XM19	A0A6M9XM22	A0A6M9XM38	A0A6M9XM47	A0A6M9XM53	A0A6M9XM56	A0A6M9XM70	A0A6M9XM71	A0A6M9XM89	A0A6M9XM92	A0A6M9XMB1	A0A6M9XME0	A0A6M9XME1	A0A6M9XME6	A0A6M9XMF5	A0A6M9XMG1	A0A6M9XMG2	A0A6M9XMG8	A0A6M9XMI1	A0A6M9XMI2	A0A6M9XMI4	A0A6M9XMI9	A0A6M9XMJ0	A0A6M9XMJ1	A0A6M9XMM7	A0A6M9XMM9	A0A6M9XMN2	A0A6M9XMQ6	A0A6M9XMR9	A0A6M9XMT8	A0A6M9XMU4	A0A6M9XMU7	A0A6M9XMX0	A0A6M9XMX4	A0A6M9XMX5	A0A6M9XMY1	A0A6M9XMZ7	A0A6M9XN07	A0A6M9XN22	A0A6M9XN24	A0A6M9XN32	A0A6M9XN41	A0A6M9XN51	A0A6M9XN56	A0A6M9XN79	A0A6M9XN83	A0A6M9XN89	A0A6M9XN90	A0A6M9XNA0	A0A6M9XNA9	A0A6M9XNC2	A0A6M9XND1	A0A6M9XNE0	A0A6M9XNF6	A0A6M9XNF9	A0A6M9XNG1	A0A6M9XNH7	A0A6M9XNH8	A0A6M9XNI3	A0A6M9XNJ1	A0A6M9XNK1	A0A6M9XNL4	A0A6M9XNL7	A0A6M9XNM5	A0A6M9XNM9	A0A6M9XNN4	A0A6M9XNN7	A0A6M9XNP2	A0A6M9XNQ9	A0A6M9XNS0	A0A6M9XNS1	A0A6M9XNS5	A0A6M9XNS6	A0A6M9XNT0	A0A6M9XNT1	A0A6M9XNU1	A0A6M9XNU3	A0A6M9XNW3	A0A6M9XP12	A0A6M9XP23	A0A6M9XP25	A0A6M9XP55	A0A6M9XP63	A0A6M9XP70	A0A6M9XP73	A0A6M9XP86	A0A6M9XP95	A0A6M9XP96	A0A6M9XPA9	A0A6M9XPB4	A0A6M9XPD7	A0A6M9XPE1	A0A6M9XPE2	A0A6M9XPG1	A0A6M9XPH0	A0A6M9XPH8	A0A6M9XPI9	A0A6M9XPJ0	A0A6M9XPJ2	A0A6M9XPK6	A0A6M9XPM3	A0A6M9XPN5	A0A6M9XPN9	A0A6M9XPP3	A0A6M9XPP7	A0A6M9XPQ8	A0A6M9XPT0	A0A6M9XPT5	A0A6M9XPU9	A0A6M9XPW0	A0A6M9XPW5	A0A6M9XPW7	A0A6M9XPW8	A0A6M9XPX5	A0A6M9XPY4	A0A6M9XPZ4	A0A6M9XPZ5	A0A6M9XQ08	A0A6M9XQ13	A0A6M9XQ18	A0A6M9XQ24	A0A6M9XQ27	A0A6M9XQ58	A0A6M9XQ59	A0A6M9XQ70	A0A6M9XQ74	A0A6M9XQ78	A0A6M9XQ81	A0A6M9XQB1	A0A6M9XQC0	A0A6M9XQC3	A0A6M9XQC8	A0A6M9XQD2	A0A6M9XQD5	A0A6M9XQE6	A0A6M9XQF8	A0A6M9XQH1	A0A6M9XQI8	A0A6M9XQK9	A0A6M9XQL4	A0A6M9XQN7	A0A6M9XQQ2	A0A6M9XQS4	A0A6M9XQT2	A0A6M9XQT9	A0A6M9XQX4	A0A6M9XQX8	A0A6M9XQY3	A0A6M9XQZ9	A0A6M9XR00	A0A6M9XR03	A0A6M9XR08	A0A6M9XR12	A0A6M9XR16	A0A6M9XR34	A0A6M9XR61	A0A6M9XR65	A0A6M9XR90	A0A6M9XRD5	A0A6M9XRD8	A0A6M9XRE8	A0A6M9XRG7	A0A6M9XRH5	A0A6M9XRI7	A0A6M9XRL4	A0A6M9XRT7	A0A6M9XRV1	A0A6M9XRV5	A0A6M9XRW6	A0A6M9XRX9	A0A6M9XRY6	A0A6M9XS06	A0A6M9XS18	A0A6M9XS23	A0A6M9XS31	A0A6M9XS32	A0A6M9XS51	A0A6M9XS56	A0A6M9XS62	A0A6M9XS71	A0A6M9XS74	A0A6M9XS86	A0A6M9XS99	A0A6M9XSC1	A0A6M9XSC2	A0A6M9XSC5	A0A6M9XSG1	A0A6M9XSH2	A0A6M9XSJ0	A0A6M9XSJ2	A0A6M9XSM5	A0A6M9XSM6	A0A6M9XSM9	A0A6M9XSS6	A0A6M9XSU1	A0A6M9XSU3	A0A6M9XSU7	A0A6M9XSV1	A0A6M9XSW2	A0A6M9XSW3	A0A6M9XSW4	A0A6M9XSX0	A0A6M9XT21	A0A6M9XT24	A0A6M9XT38	A0A6M9XT58	A0A6M9XT81	A0A6M9XTA0	A0A6M9XTB3	A0A6M9XTC5	A0A6M9XTE9	A0A6M9XTG0	A0A6M9XTH8	A0A6M9XTJ1	A0A6M9XTK0	A0A6M9XTM4	A0A6M9XTN5	A0A6M9XTP8	A0A6M9XTQ5	A0A6M9XTS7	A0A6M9XTT0	A0A6M9XTU3	A0A6M9XTV0	A0A6M9XTV7	A0A6M9XTW6	A0A6M9XTW8	A0A6M9XTX0	A0A6M9XTX3	A0A6M9XTX5	A0A6M9XTY1	A0A6M9XTY6	A0A6M9XTY7	A0A6M9XU13	A0A6M9XU19	A0A6M9XU34	A0A6M9XU45	A0A6M9XU50	A0A6M9XU69	A0A6M9XU71	A0A6M9XU85	A0A6M9XU92	A0A6M9XUA5	A0A6M9XUD0	A0A6M9XUF5	A0A6M9XUF9	A0A6M9XUG4	A0A6M9XUH2	A0A6M9XUH6	A0A6M9XUI4	A0A6M9XUJ8	A0A6M9XUL1	A0A6M9XUM4	A0A6M9XUM6	A0A6M9XUN0	A0A6M9XUN4	A0A6M9XUN8	A0A6M9XUP0	A0A6M9XUP2	A0A6M9XUP3	A0A6M9XUR0	A0A6M9XUS3	A0A6M9XUT9	A0A6M9XUV4	A0A6M9XUW9	A0A6M9XUZ8	A0A6M9XV30	A0A6M9XV41	A0A6M9XV44	A0A6M9XV79	A0A6M9XV87	A0A6M9XVA6	A0A6M9XVC0	A0A6M9XVD0	A0A6M9XVH0	A0A6M9XVH9	A0A6M9XVI2	A0A6M9XVK3	A0A6M9XVK8	A0A6M9XVL4	A0A6M9XVL5	A0A6M9XVQ9	A0A6M9XVT2	A0A6M9XVU4	A0A6M9XVU5	A0A6M9XVV6	A0A6M9XVX7	A0A6M9XVZ7	A0A6M9XVZ8	A0A6M9XW04	A0A6M9XW28	A0A6M9XW31	A0A6M9XW44	A0A6M9XW61	A0A6M9XW77	A0A6M9XWC1	A0A6M9XWD6	A0A6M9XWG8	A0A6M9XWH4	A0A6M9XWI2	A0A6M9XWJ2	A0A6M9XWM9	A0A6M9XWQ7	A0A6M9XWR2	A0A6M9XWS1	A0A6M9XWS7	A0A6M9XWU7	A0A6M9XWX7	A0A6M9XX24	A0A6M9XX60	A0A6M9XX61	A0A6M9XX62	A0A6M9XX80	A0A6M9XXA7	A0A6M9XXA9	A0A6M9XXB8	A0A6M9XXD0	A0A6M9XXD6	A0A6M9XXE6	A0A6M9XXH7	A0A6M9XXI1	A0A6M9XXI3	A0A6M9XXI7	A0A6M9XXK1	A0A6M9XXK8	A0A6M9XXL6	A0A6M9XXM0	A0A6M9XXN3	A0A6M9XXN6	A0A6M9XXS0	A0A6M9XXU3	A0A6M9XXW2	A0A6M9XXX5	A0A6M9XXY1	A0A6M9XXZ1	A0A6M9XXZ6	A0A6M9XY03	A0A6M9XY18	A0A6M9XY23	A0A6M9XY66	A0A6M9XY91	A0A6M9XYB5	A0A6M9XYC4	A0A6M9XYD1	A0A6M9XYE7	A0A6M9XYF0	A0A6M9XYK6	A0A6M9XYN3	A0A6M9XYR0	A0A6M9XYS5	A0A6M9XYS9	A0A6M9XYZ1	A0A6M9XZ30	A0A6M9XZ74	A0A6M9XZ80	A0A6M9XZ83	A0A6M9XZF6	A0A6M9XZI1	A0A6M9XZJ0	A0A6M9XZP0	A0A6M9XZR5	A0A6M9XZU0	A0A6M9XZY7	A0A6M9XZY9	A0A6M9Y004	A0A6M9Y008	A0A6M9Y0B5	A0A6M9Y0D9	A0A6M9Y0F0	A0A6M9Y0M9	A0A6M9Y0S0	A0A6M9Y0V8	A0A6M9Y0Y1	A0A6M9Y127	A0A6M9Y139	A0A6M9Y197	A0A6M9Y1B4	A0A6M9Y1F3	A0A6M9Y1I4	A0A6M9Y1Q6	A0A6M9Y1U4	A7U4H0	B8XMZ3	B8XMZ9	O07327	O50496	O50510	O50514	O50521	O50529	O50536	O52313	O52732	O54102	O54113	O54138	O54163	O54171	O54180	O54185	O54191	O66121	O66122	O69807	O69814	O69859	O69899	O69902	O69908	O69909	O69923	O69924	O69933	O69938	O69946	O69961	O69979	O69980	O69998	O70004	O86510	O86514	O86531	O86533	O86578	O86598	O86603	O86607	O86618	O86623	O86627	O86632	O86633	O86653	O86676	O86699	O86702	O86719	O86721	O86763	O86766	O86784	O86795	O86798	O86810	O86811	O86815	O86843	O86852	O86856	O87600	O87640	O87853	O87854	O88023	O88025	O88031	O88071	O88121	P0A3H5	P0A3H7	P0A4I1	P0A4T8	P14707	P15360	P16922	P17211	P18182	P18183	P18184	P18249	P19780	P25941	P27903	P35885	P35886	P37971	P38133	P40183	P43160	P46106	P48859	P60312	P72396	P72402	Q04296	Q04310	Q04942	Q05943	Q05954	Q4QZ22	Q53894	Q53895	Q53901	Q53966	Q59836	Q79JF3	Q7AKC9	Q7AKD1	Q7AKD6	Q7AKE4	Q7AKE7	Q7AKF1	Q7AKF2	Q7AKF4	Q7AKF5	Q7AKG4	Q7AKG9	Q7AKH5	Q7AKI4	Q7AKI8	Q7AKI9	Q7AKJ7	Q7AKK8	Q7AKM3	Q7AKN0	Q7AKR6	Q7AKS3	Q7APH3	Q7APH7	Q7APM7	Q7B166	Q7B3Q2	Q7B3Q3	Q7B3Q4	Q7B3Q5	Q7BCA8	Q7BPM4	Q7BRC3	Q8CJI5	Q8CJK3	Q8CJK8	Q8CJL0	Q8CJN5	Q8CJP9	Q8CJQ4	Q8CJS4	Q8CJT1	Q8CJV2	Q8CJV4	Q8CJW0	Q8CJW1	Q8CJW7	Q8CK11	Q8CK21	Q8CK30	Q8CK37	Q8CK71	Q8KVT8	Q8R5N3	Q8R6K2	Q8VLL1	Q8VWD7	Q8VWD8	Q8VWE2	Q93IV8	Q93IW9	Q93IY5	Q93J02	Q93J11	Q93J12	Q93J21	Q93J26	Q93J28	Q93J63	Q93J82	Q93J95	Q93J99	Q93JG6	Q93JG8	Q93JH0	Q93JI3	Q93JJ6	Q93JJ8	Q93JK5	Q93RS2	Q93RV0	Q93RV2	Q93RV4	Q93RX8	Q93RY4	Q93RY8	Q93RZ6	Q93S03	Q93S09	Q99QA0	Q99QE3	Q99QJ9	Q99QK8	Q99QQ4	Q99QQ6	Q9ACQ9	Q9ACS4	Q9ACT0	Q9ACU8	Q9ACW1	Q9ACW5	Q9ACZ0	Q9AD00	Q9AD11	Q9AD14	Q9AD31	Q9AD34	Q9AD55	Q9AD59	Q9AD61	Q9AD67	Q9AD89	Q9ADB9	Q9ADC8	Q9ADD0	Q9ADD9	Q9ADE2	Q9ADE3	Q9ADK2	Q9ADK8	Q9ADL0	Q9ADM4	Q9ADN3	Q9ADN7	Q9ADN8	Q9ADP7	Q9ADQ0	Q9AJZ5	Q9AK04	Q9AK09	Q9AK16	Q9AK28	Q9AK31	Q9AK86	Q9AK92	Q9ETD1	Q9EWD6	Q9EWE1	Q9EWE3	Q9EWE9	Q9EWH2	Q9EWI0	Q9EWI2	Q9EWL2	Q9EWM2	Q9EWM6	Q9EWN0	Q9EWU3	Q9EWW4	Q9EWZ0	Q9EWZ1	Q9EX36	Q9EX39	Q9EX58	Q9EX61	Q9F0Y2	Q9F147	Q9F1Y7	Q9F2J9	Q9F2L2	Q9F2M5	Q9F2N8	Q9F2P6	Q9F2Q9	Q9F2R2	Q9F2S8	Q9F2U2	Q9F2U6	Q9F2W5	Q9F2Y9	Q9F2Z6	Q9F2Z7	Q9F2Z9	Q9F338	Q9F345	Q9F367	Q9F379	Q9F390	Q9F391	Q9F396	Q9F3B3	Q9F3C1	Q9F3C3	Q9F3D3	Q9F3D9	Q9F3E2	Q9F3F8	Q9F3I0	Q9F3I7	Q9F3N6	Q9F3N9	Q9F3P2	Q9F9J5	Q9FBI8	Q9FBL1	Q9FBR2	Q9FBS4	Q9FBU8	Q9FBV1	Q9FBV4	Q9FBV8	Q9FBW1	Q9FBW8	Q9FBX0	Q9FBX5	Q9FBX8	Q9FBZ0	Q9FC04	Q9FC52	Q9FC74	Q9FC80	Q9FC81	Q9FC93	Q9FCA3	Q9FCB1	Q9FCC5	Q9FCE0	Q9FCF5	Q9FCF7	Q9FCF9	Q9FCH1	Q9FCH4	Q9FCH5	Q9FCJ8	Q9FCK0	Q9FCK4	Q9FCK5	Q9FCM0	Q9JN77	Q9JN89	Q9JN93	Q9K3H7	Q9K3H8	Q9K3I0	Q9K3L7	Q9K3L9	Q9K3M6	Q9K3N4	Q9K3P4	Q9K3Q4	Q9K3R7	Q9K3S0	Q9K3T0	Q9K3T5	Q9K3V9	Q9K3Y2	Q9K402	Q9K421	Q9K429	Q9K433	Q9K455	Q9K463	Q9K485	Q9K492	Q9K4B0	Q9K4C3	Q9K4C7	Q9K4E9	Q9K4F1	Q9K4G2	Q9K4H1	Q9K4K0	Q9K4K8	Q9K4L1	Q9K4L9	Q9KIL9	Q9KXK1	Q9KXK9	Q9KXL7	Q9KXP4	Q9KXS1	Q9KXS5	Q9KXS8	Q9KXT6	Q9KXT8	Q9KXU0	Q9KXW5	Q9KXX1	Q9KY32	Q9KY54	Q9KY67	Q9KY72	Q9KY77	Q9KYA9	Q9KYB1	Q9KYE7	Q9KYF2	Q9KYF4	Q9KYI6	Q9KYK4	Q9KYM3	Q9KYQ4	Q9KYQ5	Q9KYQ6	Q9KYS3	Q9KYT1	Q9KYT9	Q9KYU4	Q9KYU5	Q9KYW8	Q9KYX3	Q9KYZ0	Q9KYZ6	Q9KYZ9	Q9KZ02	Q9KZ14	Q9KZ24	Q9KZ39	Q9KZ44	Q9KZ46	Q9KZ56	Q9KZ82	Q9KZ96	Q9KZB5	Q9KZD9	Q9KZG0	Q9KZG6	Q9KZP9	Q9KZS6	Q9KZT2	Q9KZT6	Q9KZU5	Q9KZV5	Q9KZW5	Q9KZX2	Q9KZX4	Q9KZX6	Q9KZY3	Q9KZY5	Q9L005	Q9L018	Q9L028	Q9L039	Q9L060	Q9L078	Q9L0A4	Q9L0A6	Q9L0F4	Q9L0G2	Q9L0G4	Q9L0I5	Q9L0I8	Q9L0J2	Q9L0K2	Q9L0M0	Q9L0M1	Q9L0R1	Q9L0T6	Q9L0U5	Q9L0W3	Q9L0W8	Q9L0X5	Q9L0Y4	Q9L119	Q9L127	Q9L132	Q9L148	Q9L161	Q9L1A5	Q9L1B3	Q9L1E2	Q9L1F0	Q9L1H4	Q9L1K5	Q9L1K7	Q9L1L0	Q9L1L7	Q9L1N0	Q9L1T7	Q9L1U1	Q9L1U3	Q9L1W8	Q9L1X0	Q9L1Z6	Q9L226	Q9L230	Q9L240	Q9L247	Q9L288	Q9L290	Q9L291	Q9L2A4	Q9L2A9	Q9L2B7	Q9L2D0	Q9L2G6	Q9L2H0	Q9L2I2	Q9L6H4	Q9R2U5	Q9R2U8	Q9R3I8	Q9R3R2	Q9R408	Q9RCU5	Q9RCU7	Q9RCV4	Q9RCW8	Q9RCZ2	Q9RD03	Q9RD13	Q9RD19	Q9RD23	Q9RD24	Q9RD32	Q9RD34	Q9RD43	Q9RD50	Q9RD53	Q9RD60	Q9RD62	Q9RD71	Q9RD74	Q9RD77	Q9RD88	Q9RDB9	Q9RDD6	Q9RDE7	Q9RDF4	Q9RDH4	Q9RDI2	Q9RDI5	Q9RDI9	Q9RDL8	Q9RDM2	Q9RDQ3	Q9RDQ6	Q9RDR0	Q9RDR4	Q9RDS1	Q9RDS4	Q9RFM2	Q9RGD6	Q9RH51	Q9RI42	Q9RI52	Q9RI62	Q9RI67	Q9RI92	Q9RIS5	Q9RIS8	Q9RIT0	Q9RIT1	Q9RIV3	Q9RIW6	Q9RIX0	Q9RIX3	Q9RIZ1	Q9RJ05	Q9RJ06	Q9RJ10	Q9RJ41	Q9RJ54	Q9RJ79	Q9RJ82	Q9RJ96	Q9RJA5	Q9RJB8	Q9RJE7	Q9RJI2	Q9RJL2	Q9RJL4	Q9RJL5	Q9RJM0	Q9RJM3	Q9RJN4	Q9RJP3	Q9RJQ8	Q9RJR5	Q9RJR8	Q9RJS2	Q9RJS9	Q9RJU0	Q9RJV0	Q9RJV3	Q9RJW5	Q9RJW6	Q9RJX0	Q9RJX7	Q9RJY4	Q9RJZ0	Q9RJZ3	Q9RK21	Q9RK42	Q9RK47	Q9RK58	Q9RK80	Q9RKB4	Q9RKC0	Q9RKF2	Q9RKI2	Q9RKI5	Q9RKJ5	Q9RKK8	Q9RKL0	Q9RKL5	Q9RKM5	Q9RKM8	Q9RKP8	Q9RKR9	Q9RKT0	Q9RKT6	Q9RKT8	Q9RKU6	Q9RKV3	Q9RKW9	Q9RKX5	Q9RKY8	Q9RL02	Q9RL08	Q9RL11	Q9RL15	Q9RL21	Q9RL31	Q9RL53	Q9RL56	Q9RL58	Q9RPC8	Q9S1N4	Q9S1N8	Q9S1P1	Q9S1Q0	Q9S1Q5	Q9S1Q8	Q9S1R1	Q9S1T0	Q9S1V5	Q9S1X4	Q9S1Z4	Q9S208	Q9S249	Q9S250	Q9S253	Q9S255	Q9S261	Q9S276	Q9S285	Q9S2A7	Q9S2B2	Q9S2B4	Q9S2B9	Q9S2C4	Q9S2D1	Q9S2E8	Q9S2F2	Q9S2K0	Q9S2M4	Q9S2N2	Q9S2Q4	Q9S2S1	Q9S2T8	Q9S2V6	Q9S2X6	Q9S3Y6	Q9S5E8	Q9S6U1	Q9S6U3	Q9WX06	Q9WX11	Q9WX14	Q9WX19	Q9WX25	Q9X468	Q9X7N9	Q9X7R8	Q9X7S1	Q9X7S2	Q9X7W5	Q9X7X0	Q9X7X3	Q9X7X6	Q9X7X9	Q9X802	Q9X850	Q9X862	Q9X866	Q9X883	Q9X898	Q9X8A4	Q9X8B2	Q9X8D0	Q9X8D2	Q9X8D7	Q9X8E2	Q9X8E5	Q9X8E8	Q9X8G9	Q9X8K0	Q9X8L6	Q9X8M2	Q9X8M4	Q9X8N1	Q9X8N3	Q9X8P3	Q9X8Q5	Q9X8Q7	Q9X8S0	Q9X8S7	Q9X8U7	Q9X8X6	Q9X8Y4	Q9X8Z1	Q9X8Z6	Q9X8Z7	Q9X909	Q9X940	Q9X951	Q9X952	Q9X953	Q9X9T6	Q9X9U3	Q9X9V0	Q9X9V5	Q9X9W8	Q9X9Y2	Q9X9Z1	Q9XA05	Q9XA31	Q9XA42	Q9XA44	Q9XA59	Q9XA63	Q9XA67	Q9XA81	Q9XAA3	Q9XAD0	Q9XAE5	Q9XAF8	Q9XAH7	Q9XAI3	Q9XAI4	Q9XAI9	Q9XAL5	Q9XAL7	Q9XAN6	Q9XAR9	Q9XD96	Q9Z389	Q9Z4X2	Q9Z4Y0	Q9Z4Y1	Q9Z507	Q9Z509	Q9Z512	Q9Z515	Q9Z543	Q9Z551	Q9Z562	Q9Z573	Q9Z594	Q9Z5A8	Q9Z5A9	Q9Z677	Q9ZBH4	Q9ZBK0	Q9ZBQ2	Q9ZBS6	Q9ZBS9	Q9ZBT5	Q9ZBU4	Q9ZBU8	Q9ZBV3	Q9ZBZ3	Q9ZEP4	Q9ZIW5	S4W554	S4W586	S4W5Q6	S4W676	S4W693	S4W6D1	S4W6F1	S4W6G7	S4W6H9	S4W6I9	S4W6L3	S4W6Q1	S4W8G3	S4W8H8	S4W8J2	S4W8N9	S4WAR2	S4WAT2	S4WAV1	S4WB28	S4WCG3	A0A6M9XCK4	A0A6M9XDZ1	A0A6M9XFX7	A0A6M9XH00	A0A6M9XH05	A0A6M9XHF5	A0A6M9XHG0	A0A6M9XHH1	A0A6M9XHK9	A0A6M9XHX0	A0A6M9XJA5	A0A6M9XJF3	A0A6M9XJG3	A0A6M9XJS6	A0A6M9XJW6	A0A6M9XK52	A0A6M9XKW3	A0A6M9XLK3	A0A6M9XLW4	A0A6M9XMC8	A0A6M9XMM4	A0A6M9XMS4	A0A6M9XMY2	A0A6M9XNG7	A0A6M9XNS8	A0A6M9XP04	A0A6M9XP93	A0A6M9XPC9	A0A6M9XPI1	A0A6M9XPK2	A0A6M9XPM4	A0A6M9XPT2	A0A6M9XQ26	A0A6M9XQJ2	A0A6M9XQR9	A0A6M9XR68	A0A6M9XRT8	A0A6M9XRV7	A0A6M9XS66	A0A6M9XSB6	A0A6M9XSD1	A0A6M9XSH7	A0A6M9XST3	A0A6M9XT36	A0A6M9XT84	A0A6M9XTM0	A0A6M9XU08	A0A6M9XU20	A0A6M9XU55	A0A6M9XU65	A0A6M9XUD2	A0A6M9XUD5	A0A6M9XV43	A0A6M9XVB6	A0A6M9XVX8	A0A6M9XWA8	A0A6M9XXE7	A0A6M9XY26	A0A6M9XZV5	B5B048	O54116	O54117	O69858	O69890	O69978	O69989	O69992	O86606	O86686	O86758	O86773	O86821	P57666	Q7AKL2	Q7B132	Q7BUY9	Q8CJM2	Q8CJQ6	Q8CJR6	Q9ACS8	Q9ACY8	Q9ADH9	Q9EWI4	Q9F323	Q9FBJ2	Q9FBM3	Q9K393	Q9K4E3	Q9KXN2	Q9KXP9	Q9KXR9	Q9KXU6	Q9KYR1	Q9KZJ3	Q9L014	Q9L0D4	Q9L0E4	Q9L0F7	Q9L0F8	Q9L0M9	Q9L0T9	Q9L0X2	Q9L0X3	Q9L0Y8	Q9L180	Q9L1H8	Q9L1X1	Q9L275	Q9L289	Q9RI80	Q9RJ70	Q9RJD2	Q9RJU2	Q9RK02	Q9RKJ0	Q9RKJ4	Q9S1Y3	Q9S2K5	Q9S441	Q9X467	Q9X7P9	Q9X7R6	Q9X865	Q9X8D5	Q9X911	Q9X915	Q9X9Z7	Q9XAH1	Q9ZBR2	Q9ZBR3	S4W8Q6	S4WC85
GO:1901363	heterocyclic compound binding	A0A6M9XJ26	O86545	Q7AKR5	Q93IZ3	Q9ADN2	Q9EWU1	Q9F369	Q9K3X7	Q9KZI9	Q9L0H1	Q9RD05	Q9RKR6	Q9WX21	Q9XA87	Q9XAG1	A0A6M9XE66	A0A6M9XF36	A0A6M9XF87	A0A6M9XPX1	A0A6M9XRD9	A0A6M9XSM3	A0A6M9XTV6	A0A6M9XVV8	A0A6M9XY09	A0A6M9XYE0	O86717	Q8CJJ7	Q8CJK2	Q9EWF3	Q9L212	Q9L2E6	Q9RI32	Q9RJI4	Q9S241	Q9S2J9	Q9XAR0	Q9ZBV7	A0A6M9XYV3	Q9RDC3	Q9XA49	Q9XA62	A0A6M9XJP9	A0A6M9XQU5	A0A6M9XRH7	A0A6M9XRN6	A0A6M9XRN9	A0A6M9XS52	A0A6M9XT28	A0A6M9XT80	A0A6M9XTI2	A0A6M9XTY3	A0A6M9XVR8	A0A6M9XWS9	A0A6M9XY57	A0A6M9XZH3	O86753	O87839	Q8CJL4	Q8CJL8	Q8CJP7	Q9F2W7	Q9FBR4	Q9L123	Q9L147	Q9RDF9	Q9RKS5	Q9X7W3	Q9Z567	Q9Z5A1	Q9ZBT3	Q9ZC16	A0A6M9XWD3	A0A6M9XAS0	A0A6M9XDU5	A0A6M9XPQ2	A0A6M9XSA0	A0A6M9XSG5	A0A6M9XSH6	A0A6M9XSU4	A0A6M9XX07	A0A6M9Y0D2	O69981	Q7AKG5	Q9AJY1	Q9EWD8	Q9EWH3	Q9KY64	Q9L1V3	Q9L1X6	Q9RI53	Q9X949	Q9ZBK2	A0A6M9X9Z6	A0A6M9XAF4	A0A6M9XAY0	A0A6M9XB14	A0A6M9XBP4	A0A6M9XFS7	A0A6M9XFV7	A0A6M9XGI1	A0A6M9XGN0	A0A6M9XI26	A0A6M9XIA9	A0A6M9XIN2	A0A6M9XJ09	A0A6M9XJA8	A0A6M9XK21	A0A6M9XLQ5	A0A6M9XM12	A0A6M9XM37	A0A6M9XM41	A0A6M9XM55	A0A6M9XM95	A0A6M9XMC3	A0A6M9XMM8	A0A6M9XN71	A0A6M9XPP9	A0A6M9XQ96	A0A6M9XQP0	A0A6M9XQP7	A0A6M9XTB9	A0A6M9XTK6	A0A6M9XTL7	A0A6M9XTX1	A0A6M9XW03	A0A6M9XWD4	A0A6M9XWP4	A0A6M9XXL8	A0A6M9XXV6	A0A6M9XYD9	A0A6M9XYU8	A0A6M9XZZ8	A0A6M9Y039	B3IX58	B3IX61	O33613	O69830	O86714	P77948	Q7AKS0	Q7M184	Q8CJK0	Q93RT1	Q9ADA9	Q9ADG1	Q9EWF6	Q9EWJ4	Q9EWP1	Q9EWS4	Q9F2L1	Q9F2Q0	Q9F2R4	Q9FBY9	Q9FCA6	Q9K451	Q9K498	Q9KZ38	Q9KZF5	Q9KZR7	Q9KZR8	Q9L131	Q9L141	Q9L142	Q9L250	Q9L2D2	Q9RD76	Q9RI29	Q9RI74	Q9RJ75	Q9RJH9	Q9RJK9	Q9RJQ6	Q9RJQ7	Q9RKQ2	Q9RKR1	Q9S2N0	Q9X808	Q9X813	Q9X8Q3	Q9X8R3	Q9Z598	Q9ZBW9	Q9ZBY7	S4W8T9	A0A6M9XG94	Q9RK64	A0A6M9XI18	A0A6M9XJV8	A0A6M9XK10	A0A6M9XK60	A0A6M9XL46	A0A6M9XL56	A0A6M9XM97	A0A6M9XMN4	A0A6M9XND4	A0A6M9XQK7	A0A6M9XTS2	A0A6M9XXN9	A0A6M9Y112	O33622	Q8CJW2	Q93RV1	Q9ADP3	Q9F2L0	Q9FBN9	Q9KZQ6	Q9L1G9	Q9RKD0	Q9RKD1	Q9S2W6	Q9X8T7	Q9XA17	Q9XAF0	Q9Z5V7	A0A075WW34	A0A2Z1VIW4	A0A6M9XLP9	B8XN15	B8XN21	D3K7T1	Q6WL62	Q9L0L0	A0A6M9XDF2	A0A6M9XEW0	A0A6M9XFE7	A0A6M9XFE9	A0A6M9XGF3	A0A6M9XGK9	A0A6M9XGX2	A0A6M9XHV4	A0A6M9XID1	A0A6M9XIE5	A0A6M9XII8	A0A6M9XJP6	A0A6M9XKD2	A0A6M9XL72	A0A6M9XL91	A0A6M9XM42	A0A6M9XMJ3	A0A6M9XMM0	A0A6M9XMV7	A0A6M9XN63	A0A6M9XP59	A0A6M9XPK4	A0A6M9XQG1	A0A6M9XQJ7	A0A6M9XQK6	A0A6M9XQZ4	A0A6M9XRU0	A0A6M9XRY3	A0A6M9XSC0	A0A6M9XSS0	A0A6M9XTH3	A0A6M9XV33	A0A6M9XVD2	A0A6M9XXC1	A0A6M9XXK2	O69874	O69972	O87844	O88011	P40173	P40174	P40175	P45500	P52560	P95722	Q8CJQ8	Q93IU4	Q93JL5	Q9ADE6	Q9ADG6	Q9AK76	Q9EWJ8	Q9EWR9	Q9EWW8	Q9FCD5	Q9K4A8	Q9KYI5	Q9KYI7	Q9KYI8	Q9KZK8	Q9L281	Q9L2C0	Q9RDC9	Q9RDF2	Q9RJ47	Q9X891	Q9X8I3	Q9X8P6	Q9XA50	Q9Z513	Q9ZBP9	Q9ZBS2	Q9ZBT9	A0A6M9XBT8	Q9RIY2	Q9XA83	A0A6M9XGZ1	A0A6M9XMW6	A0A6M9XU15	D3K6W3	O31213	Q9KXQ9	A0A6M9XIV4	A0A6M9XJY0	A0A6M9XPH9	A0A6M9XPV4	A0A6M9XTS9	B8XN04	B8XN10	O50487	P36176	Q9K4A5	Q9KYI9	Q9X8U3	Q9S6T7	Q9KZK7	Q9ZBF2	Q9ZBT8	A0A6M9XFI7	A0A6M9XHB2	A0A6M9XIH2	A0A6M9XK13	A0A6M9XKB5	A0A6M9XNP0	A0A6M9XRG0	A0A6M9XUA1	O86820	Q99QR3	Q9AK82	Q9F2P1	Q9F308	Q9RCW5	Q9S292	Q9X8L5	Q9ZBQ6	S4W691	A0A6M9XAZ7	A0A6M9XBR7	A0A6M9XDC6	A0A6M9XGJ3	A0A6M9XGN2	A0A6M9XH06	A0A6M9XH15	A0A6M9XH34	A0A6M9XH48	A0A6M9XHS9	A0A6M9XHV0	A0A6M9XI94	A0A6M9XI95	A0A6M9XJ73	A0A6M9XJR5	A0A6M9XLS1	A0A6M9XLZ9	A0A6M9XMZ9	A0A6M9XN76	A0A6M9XNB7	A0A6M9XNL6	A0A6M9XNT6	A0A6M9XQB7	A0A6M9XQG7	A0A6M9XQK2	A0A6M9XQS9	A0A6M9XR49	A0A6M9XRE7	A0A6M9XRK2	A0A6M9XRY7	A0A6M9XSX6	A0A6M9XUL9	A0A6M9XUY9	A0A6M9XV11	A0A6M9XVC4	A0A6M9XW87	A0A6M9XWL4	A0A6M9XWV6	A0A6M9XWX1	A0A6M9XWZ0	A0A6M9XX96	A0A6M9XXG7	A0A6M9XXJ3	A0A6M9XY63	A0A6M9XZ79	A0A6M9XZT6	A0A6M9Y087	A0A6M9Y0Z2	O50480	O69819	O86700	O86743	O88020	P27902	Q7AKL8	Q7AKQ8	Q7APM9	Q8CK65	Q93IX1	Q93IX5	Q93J07	Q93JA0	Q9AJZ3	Q9EVK2	Q9EWL0	Q9EX07	Q9F375	Q9FC92	Q9FCE7	Q9FCG3	Q9K3Y1	Q9K497	Q9KWH8	Q9KXJ1	Q9KY85	Q9KYN4	Q9KYP0	Q9L019	Q9L062	Q9L101	Q9L2A6	Q9RJG3	Q9RJG8	Q9RJN9	Q9RK86	Q9RK96	Q9RKY4	Q9S2C6	Q9S2F3	Q9X7Q2	Q9X8F9	Q9X950	Q9XA32	Q9XA73	Q9XAG4	Q9Z553	Q9Z554	Q9ZBG5	Q9ZBW4	Q9ZEP1	S4W8D2	A0A6M9X9Y0	A0A6M9X9Z3	A0A6M9XA25	A0A6M9XA50	A0A6M9XA52	A0A6M9XAG8	A0A6M9XAJ6	A0A6M9XAK1	A0A6M9XAM2	A0A6M9XAS5	A0A6M9XAZ0	A0A6M9XAZ4	A0A6M9XB13	A0A6M9XB33	A0A6M9XB99	A0A6M9XBB4	A0A6M9XBE2	A0A6M9XBG0	A0A6M9XBG3	A0A6M9XBQ5	A0A6M9XBT9	A0A6M9XBV9	A0A6M9XC02	A0A6M9XC06	A0A6M9XC16	A0A6M9XC72	A0A6M9XCD0	A0A6M9XCF8	A0A6M9XCH6	A0A6M9XCK5	A0A6M9XCN8	A0A6M9XCS1	A0A6M9XCT3	A0A6M9XCT4	A0A6M9XCW6	A0A6M9XD05	A0A6M9XD29	A0A6M9XD39	A0A6M9XD51	A0A6M9XD99	A0A6M9XDA0	A0A6M9XDA7	A0A6M9XDB7	A0A6M9XDE2	A0A6M9XDG6	A0A6M9XDI0	A0A6M9XDS8	A0A6M9XDW3	A0A6M9XDW8	A0A6M9XDX1	A0A6M9XDX3	A0A6M9XDY7	A0A6M9XDZ7	A0A6M9XE64	A0A6M9XE75	A0A6M9XE76	A0A6M9XE82	A0A6M9XE94	A0A6M9XEC9	A0A6M9XED0	A0A6M9XED2	A0A6M9XEH0	A0A6M9XEJ0	A0A6M9XEJ7	A0A6M9XEL5	A0A6M9XEP2	A0A6M9XES3	A0A6M9XES6	A0A6M9XEV9	A0A6M9XEX6	A0A6M9XEY3	A0A6M9XF13	A0A6M9XF33	A0A6M9XF35	A0A6M9XF54	A0A6M9XF62	A0A6M9XF75	A0A6M9XF92	A0A6M9XFC6	A0A6M9XFC7	A0A6M9XFH9	A0A6M9XFJ6	A0A6M9XFK5	A0A6M9XFL8	A0A6M9XFP8	A0A6M9XFQ3	A0A6M9XFR3	A0A6M9XFT3	A0A6M9XFU6	A0A6M9XFX0	A0A6M9XG13	A0A6M9XG18	A0A6M9XG41	A0A6M9XG57	A0A6M9XG67	A0A6M9XG87	A0A6M9XG90	A0A6M9XG97	A0A6M9XGA8	A0A6M9XGB2	A0A6M9XGB8	A0A6M9XGC2	A0A6M9XGE6	A0A6M9XGF4	A0A6M9XGG2	A0A6M9XGG5	A0A6M9XGH2	A0A6M9XGH6	A0A6M9XGI6	A0A6M9XGJ5	A0A6M9XGL1	A0A6M9XGL2	A0A6M9XGM0	A0A6M9XGN1	A0A6M9XGN6	A0A6M9XGP2	A0A6M9XGR1	A0A6M9XGR5	A0A6M9XGS9	A0A6M9XGT4	A0A6M9XGV4	A0A6M9XGW0	A0A6M9XGW6	A0A6M9XGX4	A0A6M9XGZ9	A0A6M9XH11	A0A6M9XH24	A0A6M9XH28	A0A6M9XH31	A0A6M9XH39	A0A6M9XH51	A0A6M9XH57	A0A6M9XH62	A0A6M9XH64	A0A6M9XH67	A0A6M9XH68	A0A6M9XHC6	A0A6M9XHF1	A0A6M9XHG9	A0A6M9XHJ5	A0A6M9XHK2	A0A6M9XHM5	A0A6M9XHP7	A0A6M9XHT7	A0A6M9XHU4	A0A6M9XHU7	A0A6M9XHU9	A0A6M9XHY5	A0A6M9XI02	A0A6M9XI03	A0A6M9XI24	A0A6M9XI36	A0A6M9XI39	A0A6M9XI53	A0A6M9XI66	A0A6M9XI96	A0A6M9XI98	A0A6M9XIA3	A0A6M9XIB5	A0A6M9XIB6	A0A6M9XIB7	A0A6M9XIC7	A0A6M9XIC9	A0A6M9XIF0	A0A6M9XIF7	A0A6M9XIG2	A0A6M9XIH8	A0A6M9XIH9	A0A6M9XII0	A0A6M9XII5	A0A6M9XIM6	A0A6M9XIN6	A0A6M9XIP0	A0A6M9XIP5	A0A6M9XIP7	A0A6M9XIS4	A0A6M9XIT9	A0A6M9XIU7	A0A6M9XIX3	A0A6M9XJ06	A0A6M9XJ10	A0A6M9XJ21	A0A6M9XJ25	A0A6M9XJ63	A0A6M9XJ84	A0A6M9XJ89	A0A6M9XJA9	A0A6M9XJE8	A0A6M9XJF8	A0A6M9XJH2	A0A6M9XJH4	A0A6M9XJI5	A0A6M9XJJ5	A0A6M9XJJ6	A0A6M9XJK3	A0A6M9XJM0	A0A6M9XJM1	A0A6M9XJM6	A0A6M9XJP8	A0A6M9XJR3	A0A6M9XJU1	A0A6M9XJU9	A0A6M9XJZ2	A0A6M9XK19	A0A6M9XK25	A0A6M9XK29	A0A6M9XK38	A0A6M9XK53	A0A6M9XK54	A0A6M9XK67	A0A6M9XK76	A0A6M9XK97	A0A6M9XKA4	A0A6M9XKA7	A0A6M9XKB3	A0A6M9XKC7	A0A6M9XKC8	A0A6M9XKE5	A0A6M9XKF8	A0A6M9XKH6	A0A6M9XKI0	A0A6M9XKJ6	A0A6M9XKM4	A0A6M9XKN0	A0A6M9XKQ6	A0A6M9XKQ7	A0A6M9XKQ8	A0A6M9XKU1	A0A6M9XKU3	A0A6M9XKU8	A0A6M9XKV7	A0A6M9XKX1	A0A6M9XKX3	A0A6M9XKY3	A0A6M9XL24	A0A6M9XL33	A0A6M9XL51	A0A6M9XL53	A0A6M9XL54	A0A6M9XL73	A0A6M9XL76	A0A6M9XL78	A0A6M9XL79	A0A6M9XL92	A0A6M9XL95	A0A6M9XLB2	A0A6M9XLC0	A0A6M9XLC5	A0A6M9XLD0	A0A6M9XLD3	A0A6M9XLE6	A0A6M9XLG3	A0A6M9XLH0	A0A6M9XLH8	A0A6M9XLI2	A0A6M9XLI7	A0A6M9XLJ9	A0A6M9XLK6	A0A6M9XLQ1	A0A6M9XLQ2	A0A6M9XLS5	A0A6M9XLS7	A0A6M9XLT0	A0A6M9XLT1	A0A6M9XLT6	A0A6M9XLX1	A0A6M9XLX9	A0A6M9XLY2	A0A6M9XLY9	A0A6M9XLZ5	A0A6M9XM06	A0A6M9XM19	A0A6M9XM22	A0A6M9XM38	A0A6M9XM47	A0A6M9XM53	A0A6M9XM56	A0A6M9XM70	A0A6M9XM71	A0A6M9XM89	A0A6M9XM92	A0A6M9XMB1	A0A6M9XME0	A0A6M9XME1	A0A6M9XME6	A0A6M9XMF5	A0A6M9XMG1	A0A6M9XMG2	A0A6M9XMG8	A0A6M9XMI1	A0A6M9XMI2	A0A6M9XMI4	A0A6M9XMI9	A0A6M9XMJ0	A0A6M9XMJ1	A0A6M9XMM7	A0A6M9XMM9	A0A6M9XMN2	A0A6M9XMQ6	A0A6M9XMR9	A0A6M9XMT8	A0A6M9XMU4	A0A6M9XMU7	A0A6M9XMX0	A0A6M9XMX4	A0A6M9XMX5	A0A6M9XMY1	A0A6M9XMZ7	A0A6M9XN07	A0A6M9XN22	A0A6M9XN24	A0A6M9XN32	A0A6M9XN41	A0A6M9XN51	A0A6M9XN56	A0A6M9XN79	A0A6M9XN83	A0A6M9XN89	A0A6M9XN90	A0A6M9XNA0	A0A6M9XNA9	A0A6M9XNC2	A0A6M9XND1	A0A6M9XNE0	A0A6M9XNF6	A0A6M9XNF9	A0A6M9XNG1	A0A6M9XNH7	A0A6M9XNH8	A0A6M9XNI3	A0A6M9XNJ1	A0A6M9XNK1	A0A6M9XNL4	A0A6M9XNL7	A0A6M9XNM5	A0A6M9XNM9	A0A6M9XNN4	A0A6M9XNN7	A0A6M9XNP2	A0A6M9XNQ9	A0A6M9XNS0	A0A6M9XNS1	A0A6M9XNS5	A0A6M9XNS6	A0A6M9XNT0	A0A6M9XNT1	A0A6M9XNU1	A0A6M9XNU3	A0A6M9XNW3	A0A6M9XP12	A0A6M9XP23	A0A6M9XP25	A0A6M9XP55	A0A6M9XP63	A0A6M9XP70	A0A6M9XP73	A0A6M9XP86	A0A6M9XP95	A0A6M9XP96	A0A6M9XPA9	A0A6M9XPB4	A0A6M9XPD7	A0A6M9XPE1	A0A6M9XPE2	A0A6M9XPG1	A0A6M9XPH0	A0A6M9XPH8	A0A6M9XPI9	A0A6M9XPJ0	A0A6M9XPJ2	A0A6M9XPK6	A0A6M9XPM3	A0A6M9XPN5	A0A6M9XPN9	A0A6M9XPP3	A0A6M9XPP7	A0A6M9XPQ8	A0A6M9XPT0	A0A6M9XPT5	A0A6M9XPU9	A0A6M9XPW0	A0A6M9XPW5	A0A6M9XPW7	A0A6M9XPW8	A0A6M9XPX5	A0A6M9XPY4	A0A6M9XPZ4	A0A6M9XPZ5	A0A6M9XQ08	A0A6M9XQ13	A0A6M9XQ18	A0A6M9XQ24	A0A6M9XQ27	A0A6M9XQ58	A0A6M9XQ59	A0A6M9XQ70	A0A6M9XQ74	A0A6M9XQ78	A0A6M9XQ81	A0A6M9XQB1	A0A6M9XQC0	A0A6M9XQC3	A0A6M9XQC8	A0A6M9XQD2	A0A6M9XQD5	A0A6M9XQE6	A0A6M9XQF8	A0A6M9XQH1	A0A6M9XQI8	A0A6M9XQK9	A0A6M9XQL4	A0A6M9XQN7	A0A6M9XQQ2	A0A6M9XQS4	A0A6M9XQT2	A0A6M9XQT9	A0A6M9XQX4	A0A6M9XQX8	A0A6M9XQY3	A0A6M9XQZ9	A0A6M9XR00	A0A6M9XR03	A0A6M9XR08	A0A6M9XR12	A0A6M9XR16	A0A6M9XR34	A0A6M9XR61	A0A6M9XR65	A0A6M9XR90	A0A6M9XRD5	A0A6M9XRD8	A0A6M9XRE8	A0A6M9XRG7	A0A6M9XRH5	A0A6M9XRI7	A0A6M9XRL4	A0A6M9XRT7	A0A6M9XRV1	A0A6M9XRV5	A0A6M9XRW6	A0A6M9XRX9	A0A6M9XRY6	A0A6M9XS06	A0A6M9XS18	A0A6M9XS23	A0A6M9XS31	A0A6M9XS32	A0A6M9XS51	A0A6M9XS56	A0A6M9XS62	A0A6M9XS71	A0A6M9XS74	A0A6M9XS86	A0A6M9XS99	A0A6M9XSC1	A0A6M9XSC2	A0A6M9XSC5	A0A6M9XSG1	A0A6M9XSH2	A0A6M9XSJ0	A0A6M9XSJ2	A0A6M9XSM5	A0A6M9XSM6	A0A6M9XSM9	A0A6M9XSS6	A0A6M9XSU1	A0A6M9XSU3	A0A6M9XSU7	A0A6M9XSV1	A0A6M9XSW2	A0A6M9XSW3	A0A6M9XSW4	A0A6M9XSX0	A0A6M9XT21	A0A6M9XT24	A0A6M9XT38	A0A6M9XT58	A0A6M9XT81	A0A6M9XTA0	A0A6M9XTB3	A0A6M9XTC5	A0A6M9XTE9	A0A6M9XTG0	A0A6M9XTH8	A0A6M9XTJ1	A0A6M9XTK0	A0A6M9XTM4	A0A6M9XTN5	A0A6M9XTP8	A0A6M9XTQ5	A0A6M9XTS7	A0A6M9XTT0	A0A6M9XTU3	A0A6M9XTV0	A0A6M9XTV7	A0A6M9XTW6	A0A6M9XTW8	A0A6M9XTX0	A0A6M9XTX3	A0A6M9XTX5	A0A6M9XTY1	A0A6M9XTY6	A0A6M9XTY7	A0A6M9XU13	A0A6M9XU19	A0A6M9XU34	A0A6M9XU45	A0A6M9XU50	A0A6M9XU69	A0A6M9XU71	A0A6M9XU85	A0A6M9XU92	A0A6M9XUA5	A0A6M9XUD0	A0A6M9XUF5	A0A6M9XUF9	A0A6M9XUG4	A0A6M9XUH2	A0A6M9XUH6	A0A6M9XUI4	A0A6M9XUJ8	A0A6M9XUL1	A0A6M9XUM4	A0A6M9XUM6	A0A6M9XUN0	A0A6M9XUN4	A0A6M9XUN8	A0A6M9XUP0	A0A6M9XUP2	A0A6M9XUP3	A0A6M9XUR0	A0A6M9XUS3	A0A6M9XUT9	A0A6M9XUV4	A0A6M9XUW9	A0A6M9XUZ8	A0A6M9XV30	A0A6M9XV41	A0A6M9XV44	A0A6M9XV79	A0A6M9XV87	A0A6M9XVA6	A0A6M9XVC0	A0A6M9XVD0	A0A6M9XVH0	A0A6M9XVH9	A0A6M9XVI2	A0A6M9XVK3	A0A6M9XVK8	A0A6M9XVL4	A0A6M9XVL5	A0A6M9XVQ9	A0A6M9XVT2	A0A6M9XVU4	A0A6M9XVU5	A0A6M9XVV6	A0A6M9XVX7	A0A6M9XVZ7	A0A6M9XVZ8	A0A6M9XW04	A0A6M9XW28	A0A6M9XW31	A0A6M9XW44	A0A6M9XW61	A0A6M9XW77	A0A6M9XWC1	A0A6M9XWD6	A0A6M9XWG8	A0A6M9XWH4	A0A6M9XWI2	A0A6M9XWJ2	A0A6M9XWM9	A0A6M9XWQ7	A0A6M9XWR2	A0A6M9XWS1	A0A6M9XWS7	A0A6M9XWU7	A0A6M9XWX7	A0A6M9XX24	A0A6M9XX60	A0A6M9XX61	A0A6M9XX62	A0A6M9XX80	A0A6M9XXA7	A0A6M9XXA9	A0A6M9XXB8	A0A6M9XXD0	A0A6M9XXD6	A0A6M9XXE6	A0A6M9XXH7	A0A6M9XXI1	A0A6M9XXI3	A0A6M9XXI7	A0A6M9XXK1	A0A6M9XXK8	A0A6M9XXL6	A0A6M9XXM0	A0A6M9XXN3	A0A6M9XXN6	A0A6M9XXS0	A0A6M9XXU3	A0A6M9XXW2	A0A6M9XXX5	A0A6M9XXY1	A0A6M9XXZ1	A0A6M9XXZ6	A0A6M9XY03	A0A6M9XY18	A0A6M9XY23	A0A6M9XY66	A0A6M9XY91	A0A6M9XYB5	A0A6M9XYC4	A0A6M9XYD1	A0A6M9XYE7	A0A6M9XYF0	A0A6M9XYK6	A0A6M9XYN3	A0A6M9XYR0	A0A6M9XYS5	A0A6M9XYS9	A0A6M9XYZ1	A0A6M9XZ30	A0A6M9XZ74	A0A6M9XZ80	A0A6M9XZ83	A0A6M9XZF6	A0A6M9XZI1	A0A6M9XZJ0	A0A6M9XZP0	A0A6M9XZR5	A0A6M9XZU0	A0A6M9XZY7	A0A6M9XZY9	A0A6M9Y004	A0A6M9Y008	A0A6M9Y0B5	A0A6M9Y0D9	A0A6M9Y0F0	A0A6M9Y0M9	A0A6M9Y0S0	A0A6M9Y0V8	A0A6M9Y0Y1	A0A6M9Y127	A0A6M9Y139	A0A6M9Y197	A0A6M9Y1B4	A0A6M9Y1F3	A0A6M9Y1I4	A0A6M9Y1Q6	A0A6M9Y1U4	A7U4H0	B8XMZ3	B8XMZ9	O07327	O50496	O50510	O50514	O50521	O50529	O50536	O52313	O52732	O54102	O54113	O54138	O54163	O54171	O54180	O54185	O54191	O66121	O66122	O69807	O69814	O69859	O69899	O69902	O69908	O69909	O69923	O69924	O69933	O69938	O69946	O69961	O69979	O69980	O69998	O70004	O86510	O86514	O86531	O86533	O86578	O86598	O86603	O86607	O86618	O86623	O86627	O86632	O86633	O86653	O86676	O86699	O86702	O86719	O86721	O86763	O86766	O86784	O86795	O86798	O86810	O86811	O86815	O86843	O86852	O86856	O87600	O87640	O87853	O87854	O88023	O88025	O88031	O88071	O88121	P0A3H5	P0A3H7	P0A4I1	P0A4T8	P14707	P15360	P16922	P17211	P18182	P18183	P18184	P18249	P19780	P25941	P27903	P35885	P35886	P37971	P38133	P40183	P43160	P46106	P48859	P60312	P72396	P72402	Q04296	Q04310	Q04942	Q05943	Q05954	Q4QZ22	Q53894	Q53895	Q53901	Q53966	Q59836	Q79JF3	Q7AKC9	Q7AKD1	Q7AKD6	Q7AKE4	Q7AKE7	Q7AKF1	Q7AKF2	Q7AKF4	Q7AKF5	Q7AKG4	Q7AKG9	Q7AKH5	Q7AKI4	Q7AKI8	Q7AKI9	Q7AKJ7	Q7AKK8	Q7AKM3	Q7AKN0	Q7AKR6	Q7AKS3	Q7APH3	Q7APH7	Q7APM7	Q7B166	Q7B3Q2	Q7B3Q3	Q7B3Q4	Q7B3Q5	Q7BCA8	Q7BPM4	Q7BRC3	Q8CJI5	Q8CJK3	Q8CJK8	Q8CJL0	Q8CJN5	Q8CJP9	Q8CJQ4	Q8CJS4	Q8CJT1	Q8CJV2	Q8CJV4	Q8CJW0	Q8CJW1	Q8CJW7	Q8CK11	Q8CK21	Q8CK30	Q8CK37	Q8CK71	Q8KVT8	Q8R5N3	Q8R6K2	Q8VLL1	Q8VWD7	Q8VWD8	Q8VWE2	Q93IV8	Q93IW9	Q93IY5	Q93J02	Q93J11	Q93J12	Q93J21	Q93J26	Q93J28	Q93J63	Q93J82	Q93J95	Q93J99	Q93JG6	Q93JG8	Q93JH0	Q93JI3	Q93JJ6	Q93JJ8	Q93JK5	Q93RS2	Q93RV0	Q93RV2	Q93RV4	Q93RX8	Q93RY4	Q93RY8	Q93RZ6	Q93S03	Q93S09	Q99QA0	Q99QE3	Q99QJ9	Q99QK8	Q99QQ4	Q99QQ6	Q9ACQ9	Q9ACS4	Q9ACT0	Q9ACU8	Q9ACW1	Q9ACW5	Q9ACZ0	Q9AD00	Q9AD11	Q9AD14	Q9AD31	Q9AD34	Q9AD55	Q9AD59	Q9AD61	Q9AD67	Q9AD89	Q9ADB9	Q9ADC8	Q9ADD0	Q9ADD9	Q9ADE2	Q9ADE3	Q9ADK2	Q9ADK8	Q9ADL0	Q9ADM4	Q9ADN3	Q9ADN7	Q9ADN8	Q9ADP7	Q9ADQ0	Q9AJZ5	Q9AK04	Q9AK09	Q9AK16	Q9AK28	Q9AK31	Q9AK86	Q9AK92	Q9ETD1	Q9EWD6	Q9EWE1	Q9EWE3	Q9EWE9	Q9EWH2	Q9EWI0	Q9EWI2	Q9EWL2	Q9EWM2	Q9EWM6	Q9EWN0	Q9EWU3	Q9EWW4	Q9EWZ0	Q9EWZ1	Q9EX36	Q9EX39	Q9EX58	Q9EX61	Q9F0Y2	Q9F147	Q9F1Y7	Q9F2J9	Q9F2L2	Q9F2M5	Q9F2N8	Q9F2P6	Q9F2Q9	Q9F2R2	Q9F2S8	Q9F2U2	Q9F2U6	Q9F2W5	Q9F2Y9	Q9F2Z6	Q9F2Z7	Q9F2Z9	Q9F338	Q9F345	Q9F367	Q9F379	Q9F390	Q9F391	Q9F396	Q9F3B3	Q9F3C1	Q9F3C3	Q9F3D3	Q9F3D9	Q9F3E2	Q9F3F8	Q9F3I0	Q9F3I7	Q9F3N6	Q9F3N9	Q9F3P2	Q9F9J5	Q9FBI8	Q9FBL1	Q9FBR2	Q9FBS4	Q9FBU8	Q9FBV1	Q9FBV4	Q9FBV8	Q9FBW1	Q9FBW8	Q9FBX0	Q9FBX5	Q9FBX8	Q9FBZ0	Q9FC04	Q9FC52	Q9FC74	Q9FC80	Q9FC81	Q9FC93	Q9FCA3	Q9FCB1	Q9FCC5	Q9FCE0	Q9FCF5	Q9FCF7	Q9FCF9	Q9FCH1	Q9FCH4	Q9FCH5	Q9FCJ8	Q9FCK0	Q9FCK4	Q9FCK5	Q9FCM0	Q9JN77	Q9JN89	Q9JN93	Q9K3H7	Q9K3H8	Q9K3I0	Q9K3L7	Q9K3L9	Q9K3M6	Q9K3N4	Q9K3P4	Q9K3Q4	Q9K3R7	Q9K3S0	Q9K3T0	Q9K3T5	Q9K3V9	Q9K3Y2	Q9K402	Q9K421	Q9K429	Q9K433	Q9K455	Q9K463	Q9K485	Q9K492	Q9K4B0	Q9K4C3	Q9K4C7	Q9K4E9	Q9K4F1	Q9K4G2	Q9K4H1	Q9K4K0	Q9K4K8	Q9K4L1	Q9K4L9	Q9KIL9	Q9KXK1	Q9KXK9	Q9KXL7	Q9KXP4	Q9KXS1	Q9KXS5	Q9KXS8	Q9KXT6	Q9KXT8	Q9KXU0	Q9KXW5	Q9KXX1	Q9KY32	Q9KY54	Q9KY67	Q9KY72	Q9KY77	Q9KYA9	Q9KYB1	Q9KYE7	Q9KYF2	Q9KYF4	Q9KYI6	Q9KYK4	Q9KYM3	Q9KYQ4	Q9KYQ5	Q9KYQ6	Q9KYS3	Q9KYT1	Q9KYT9	Q9KYU4	Q9KYU5	Q9KYW8	Q9KYX3	Q9KYZ0	Q9KYZ6	Q9KYZ9	Q9KZ02	Q9KZ14	Q9KZ24	Q9KZ39	Q9KZ44	Q9KZ46	Q9KZ56	Q9KZ82	Q9KZ96	Q9KZB5	Q9KZD9	Q9KZG0	Q9KZG6	Q9KZP9	Q9KZS6	Q9KZT2	Q9KZT6	Q9KZU5	Q9KZV5	Q9KZW5	Q9KZX2	Q9KZX4	Q9KZX6	Q9KZY3	Q9KZY5	Q9L005	Q9L018	Q9L028	Q9L039	Q9L060	Q9L078	Q9L0A4	Q9L0A6	Q9L0F4	Q9L0G2	Q9L0G4	Q9L0I5	Q9L0I8	Q9L0J2	Q9L0K2	Q9L0M0	Q9L0M1	Q9L0R1	Q9L0T6	Q9L0U5	Q9L0W3	Q9L0W8	Q9L0X5	Q9L0Y4	Q9L119	Q9L127	Q9L132	Q9L148	Q9L161	Q9L1A5	Q9L1B3	Q9L1E2	Q9L1F0	Q9L1H4	Q9L1K5	Q9L1K7	Q9L1L0	Q9L1L7	Q9L1N0	Q9L1T7	Q9L1U1	Q9L1U3	Q9L1W8	Q9L1X0	Q9L1Z6	Q9L226	Q9L230	Q9L240	Q9L247	Q9L288	Q9L290	Q9L291	Q9L2A4	Q9L2A9	Q9L2B7	Q9L2D0	Q9L2G6	Q9L2H0	Q9L2I2	Q9L6H4	Q9R2U5	Q9R2U8	Q9R3I8	Q9R3R2	Q9R408	Q9RCU5	Q9RCU7	Q9RCV4	Q9RCW8	Q9RCZ2	Q9RD03	Q9RD13	Q9RD19	Q9RD23	Q9RD24	Q9RD32	Q9RD34	Q9RD43	Q9RD50	Q9RD53	Q9RD60	Q9RD62	Q9RD71	Q9RD74	Q9RD77	Q9RD88	Q9RDB9	Q9RDD6	Q9RDE7	Q9RDF4	Q9RDH4	Q9RDI2	Q9RDI5	Q9RDI9	Q9RDL8	Q9RDM2	Q9RDQ3	Q9RDQ6	Q9RDR0	Q9RDR4	Q9RDS1	Q9RDS4	Q9RFM2	Q9RGD6	Q9RH51	Q9RI42	Q9RI52	Q9RI62	Q9RI67	Q9RI92	Q9RIS5	Q9RIS8	Q9RIT0	Q9RIT1	Q9RIV3	Q9RIW6	Q9RIX0	Q9RIX3	Q9RIZ1	Q9RJ05	Q9RJ06	Q9RJ10	Q9RJ41	Q9RJ54	Q9RJ79	Q9RJ82	Q9RJ96	Q9RJA5	Q9RJB8	Q9RJE7	Q9RJI2	Q9RJL2	Q9RJL4	Q9RJL5	Q9RJM0	Q9RJM3	Q9RJN4	Q9RJP3	Q9RJQ8	Q9RJR5	Q9RJR8	Q9RJS2	Q9RJS9	Q9RJU0	Q9RJV0	Q9RJV3	Q9RJW5	Q9RJW6	Q9RJX0	Q9RJX7	Q9RJY4	Q9RJZ0	Q9RJZ3	Q9RK21	Q9RK42	Q9RK47	Q9RK58	Q9RK80	Q9RKB4	Q9RKC0	Q9RKF2	Q9RKI2	Q9RKI5	Q9RKJ5	Q9RKK8	Q9RKL0	Q9RKL5	Q9RKM5	Q9RKM8	Q9RKP8	Q9RKR9	Q9RKT0	Q9RKT6	Q9RKT8	Q9RKU6	Q9RKV3	Q9RKW9	Q9RKX5	Q9RKY8	Q9RL02	Q9RL08	Q9RL11	Q9RL15	Q9RL21	Q9RL31	Q9RL53	Q9RL56	Q9RL58	Q9RPC8	Q9S1N4	Q9S1N8	Q9S1P1	Q9S1Q0	Q9S1Q5	Q9S1Q8	Q9S1R1	Q9S1T0	Q9S1V5	Q9S1X4	Q9S1Z4	Q9S208	Q9S249	Q9S250	Q9S253	Q9S255	Q9S261	Q9S276	Q9S285	Q9S2A7	Q9S2B2	Q9S2B4	Q9S2B9	Q9S2C4	Q9S2D1	Q9S2E8	Q9S2F2	Q9S2K0	Q9S2M4	Q9S2N2	Q9S2Q4	Q9S2S1	Q9S2T8	Q9S2V6	Q9S2X6	Q9S3Y6	Q9S5E8	Q9S6U1	Q9S6U3	Q9WX06	Q9WX11	Q9WX14	Q9WX19	Q9WX25	Q9X468	Q9X7N9	Q9X7R8	Q9X7S1	Q9X7S2	Q9X7W5	Q9X7X0	Q9X7X3	Q9X7X6	Q9X7X9	Q9X802	Q9X850	Q9X862	Q9X866	Q9X883	Q9X898	Q9X8A4	Q9X8B2	Q9X8D0	Q9X8D2	Q9X8D7	Q9X8E2	Q9X8E5	Q9X8E8	Q9X8G9	Q9X8K0	Q9X8L6	Q9X8M2	Q9X8M4	Q9X8N1	Q9X8N3	Q9X8P3	Q9X8Q5	Q9X8Q7	Q9X8S0	Q9X8S7	Q9X8U7	Q9X8X6	Q9X8Y4	Q9X8Z1	Q9X8Z6	Q9X8Z7	Q9X909	Q9X940	Q9X951	Q9X952	Q9X953	Q9X9T6	Q9X9U3	Q9X9V0	Q9X9V5	Q9X9W8	Q9X9Y2	Q9X9Z1	Q9XA05	Q9XA31	Q9XA42	Q9XA44	Q9XA59	Q9XA63	Q9XA67	Q9XA81	Q9XAA3	Q9XAD0	Q9XAE5	Q9XAF8	Q9XAH7	Q9XAI3	Q9XAI4	Q9XAI9	Q9XAL5	Q9XAL7	Q9XAN6	Q9XAR9	Q9XD96	Q9Z389	Q9Z4X2	Q9Z4Y0	Q9Z4Y1	Q9Z507	Q9Z509	Q9Z512	Q9Z515	Q9Z543	Q9Z551	Q9Z562	Q9Z573	Q9Z594	Q9Z5A8	Q9Z5A9	Q9Z677	Q9ZBH4	Q9ZBK0	Q9ZBQ2	Q9ZBS6	Q9ZBS9	Q9ZBT5	Q9ZBU4	Q9ZBU8	Q9ZBV3	Q9ZBZ3	Q9ZEP4	Q9ZIW5	S4W554	S4W586	S4W5Q6	S4W676	S4W693	S4W6D1	S4W6F1	S4W6G7	S4W6H9	S4W6I9	S4W6L3	S4W6Q1	S4W8G3	S4W8H8	S4W8J2	S4W8N9	S4WAR2	S4WAT2	S4WAV1	S4WB28	S4WCG3	A0A6M9XCK4	A0A6M9XDZ1	A0A6M9XFX7	A0A6M9XH00	A0A6M9XH05	A0A6M9XHF5	A0A6M9XHG0	A0A6M9XHH1	A0A6M9XHK9	A0A6M9XHX0	A0A6M9XJA5	A0A6M9XJF3	A0A6M9XJG3	A0A6M9XJS6	A0A6M9XJW6	A0A6M9XK52	A0A6M9XKW3	A0A6M9XLK3	A0A6M9XLW4	A0A6M9XMC8	A0A6M9XMM4	A0A6M9XMS4	A0A6M9XMY2	A0A6M9XNG7	A0A6M9XNS8	A0A6M9XP04	A0A6M9XP93	A0A6M9XPC9	A0A6M9XPI1	A0A6M9XPK2	A0A6M9XPM4	A0A6M9XPT2	A0A6M9XQ26	A0A6M9XQJ2	A0A6M9XQR9	A0A6M9XR68	A0A6M9XRT8	A0A6M9XRV7	A0A6M9XS66	A0A6M9XSB6	A0A6M9XSD1	A0A6M9XSH7	A0A6M9XST3	A0A6M9XT36	A0A6M9XT84	A0A6M9XTM0	A0A6M9XU08	A0A6M9XU20	A0A6M9XU55	A0A6M9XU65	A0A6M9XUD2	A0A6M9XUD5	A0A6M9XV43	A0A6M9XVB6	A0A6M9XVX8	A0A6M9XWA8	A0A6M9XXE7	A0A6M9XY26	A0A6M9XZV5	B5B048	O54116	O54117	O69858	O69890	O69978	O69989	O69992	O86606	O86686	O86758	O86773	O86821	P57666	Q7AKL2	Q7B132	Q7BUY9	Q8CJM2	Q8CJQ6	Q8CJR6	Q9ACS8	Q9ACY8	Q9ADH9	Q9EWI4	Q9F323	Q9FBJ2	Q9FBM3	Q9K393	Q9K4E3	Q9KXN2	Q9KXP9	Q9KXR9	Q9KXU6	Q9KYR1	Q9KZJ3	Q9L014	Q9L0D4	Q9L0E4	Q9L0F7	Q9L0F8	Q9L0M9	Q9L0T9	Q9L0X2	Q9L0X3	Q9L0Y8	Q9L180	Q9L1H8	Q9L1X1	Q9L275	Q9L289	Q9RI80	Q9RJ70	Q9RJD2	Q9RJU2	Q9RK02	Q9RKJ0	Q9RKJ4	Q9S1Y3	Q9S2K5	Q9S441	Q9X467	Q9X7P9	Q9X7R6	Q9X865	Q9X8D5	Q9X911	Q9X915	Q9X9Z7	Q9XAH1	Q9ZBR2	Q9ZBR3	S4W8Q6	S4WC85
GO:1901681	na	A0A6M9XFE7	Q9L175	Q9RJ47	Q9XA49	Q9XA62	A0A6M9XJP9	A0A6M9XQU5	A0A6M9XRH7	A0A6M9XRN6	A0A6M9XRN9	A0A6M9XS52	A0A6M9XT28	A0A6M9XT80	A0A6M9XTI2	A0A6M9XTY3	A0A6M9XVR8	A0A6M9XWS9	A0A6M9XY57	A0A6M9XZH3	O86753	O87839	Q8CJL4	Q8CJL8	Q8CJP7	Q9F2W7	Q9FBR4	Q9L123	Q9L147	Q9RDF9	Q9RKS5	Q9X7W3	Q9Z567	Q9Z5A1	Q9ZBT3	Q9ZC16	A0A6M9XWD3	A0A6M9XG94	Q9RK64	A0A6M9XI18	A0A6M9XJV8	A0A6M9XK10	A0A6M9XK60	A0A6M9XL46	A0A6M9XL56	A0A6M9XM97	A0A6M9XMN4	A0A6M9XND4	A0A6M9XQK7	A0A6M9XTS2	A0A6M9XXN9	A0A6M9Y112	O33622	Q8CJW2	Q93RV1	Q9ADP3	Q9F2L0	Q9FBN9	Q9KZQ6	Q9L1G9	Q9RKD0	Q9RKD1	Q9S2W6	Q9X8T7	Q9XA17	Q9XAF0	Q9Z5V7
GO:2001146	na	
GO:0010922	na	
GO:2001144	na	
GO:2001145	na	
GO:0010923	na	
GO:0010921	na	
GO:2001143	na	
GO:0015695	na	A0A6M9XE69	A0A6M9XKR0	A0A6M9XLU3	A0A6M9XQ35	A0A6M9XRE9	A0A6M9XS75	A0A6M9XXE9	Q9AD75	Q9F2Y8	Q9F383	Q9RKS1	Q9S2B1	Q9X8J7	Q9XA54	A0A6M9XHF2	A0A6M9XRZ8	A0A6M9Y158	Q7AKN1	Q9K3I9	Q9K3J0	Q9R432	Q9RJ80	Q9RJ81	Q9S2F0	Q9S2F1	Q9X4J1	Q9X830	Q9X831	Q9X832	A0A6M9XWD3	O86753	A0A6M9XS58	O86831
GO:0015697	na	A0A6M9XHF2	A0A6M9XRZ8	A0A6M9Y158	Q7AKN1	Q9K3I9	Q9K3J0	Q9R432	Q9RJ80	Q9RJ81	Q9S2F0	Q9S2F1	Q9X4J1	Q9X830	Q9X831	Q9X832
GO:2001142	na	
GO:0015718	na	A0A6M9XYV3	Q9RDC3	A0A6M9XJV4	Q9L203	A0A6M9XYX2	Q9KZL5	A0A6M9XF01	A0A6M9XQA2	Q8CK22	Q93JK3
GO:0015849	na	A0A6M9XYV3	Q9RDC3	A0A6M9XJV4	Q9L203	Q8CJP5	Q9L1K8	Q9X927	Q9X8J0	A0A6M9XYX2	Q9KZL5	A0A6M9XDZ3	Q9S242	A0A6M9XEM9	Q9L1C3	Q9L1C4	Q9FC01	Q9S2J2	Q9S2J4	A0A6M9XBE9	A0A6M9XG23	A0A6M9XK65	A0A6M9XV92	Q9FBZ8	Q9FC00	Q9L2J8	Q9L2K1	Q9S2J1	Q9S2J3	Q9K4K6	Q9L1J2	A0A6M9XH37	A0A6M9XR07	A0A6M9XSH5	O50495	O69844	Q93JF0	Q9F3K7	Q9L100	Q9RCX2	Q9RDC0	Q9RGW6	Q9S2G7	Q9X8L9	A0A6M9XMD6	Q9ZBY5	Q9K3X0	A0A6M9XTJ9	Q9FBY5	A0A6M9XHC1	A0A6M9XLW3	A0A6M9XM23	A0A6M9XM76	A0A6M9XMQ7	A0A6M9XS19	A0A6M9XSA3	A0A6M9XT14	A0A6M9XTB8	A0A6M9XVA7	A0A6M9Y189	O50492	O50493	Q9F3K6	Q9KZF1	Q9L202	Q9L205	Q9RDC1	Q9RDC2	Q9X7P0
GO:0071705	nitrogen compound transport	A0A6M9XE69	A0A6M9XKR0	A0A6M9XLU3	A0A6M9XQ35	A0A6M9XRE9	A0A6M9XS75	A0A6M9XXE9	Q9AD75	Q9F2Y8	Q9F383	Q9RKS1	Q9S2B1	Q9X8J7	Q9XA54	A0A6M9XYV3	Q9RDC3	A0A6M9XEI9	A0A6M9XET5	Q9RJ20	Q9RJ21	A0A6M9XWD3	O86753	Q9F2R4	Q9K3I9	Q9RJ81	Q9KXM3	Q9ZBN6	Q7AKP8	Q9KYG3	Q9L1H0	Q9XA18	Q9XAF1	Q9FC01	Q9S2J2	Q9S2J4	Q9K4K6	Q8CJP5	Q9L1K8	Q9X927	Q9FC00	Q9L1J2	Q9L2J8	Q9S2J1	A0A6M9XMD6	Q9ZBY5	A0A6M9XHF2	A0A6M9XRZ8	A0A6M9Y158	Q7AKN1	Q9K3J0	Q9R432	Q9RJ80	Q9S2F0	Q9S2F1	Q9X4J1	Q9X830	Q9X831	Q9X832	A0A6M9XHM2	Q9L1T6	A0A6M9XB50	Q9RI35	A0A6M9XUS7	Q9ZBP6	A0A6M9XX66	Q93RZ8	A0A6M9XDU4	A0A6M9XNE2	A0A6M9XQQ4	A0A6M9XQU4	A0A6M9XWE0	O69811	Q93J97	Q9L109	Q9RKW2	Q9RKW4	A0A6M9XQE5	A0A6M9XUY4	A0A6M9XWS5	O86659	O86745	Q9FBP2	A0A6M9XH94	A0A6M9XK31	A0A6M9XNA2	Q9FBK8	Q9RJ68	Q9RJ69	A0A6M9XDM3	A0A6M9XID5	A0A6M9XRL8	A0A6M9XSF9	A0A6M9XSY7	P0A4G6	P0A4G8	P46785	Q53955	Q53956	Q9ZBS8	A0A6M9XFV1	Q9Z521	A0A6M9XHS4	Q9RDL8	O86542	Q9L2D5	A0A6M9XH54	A0A6M9XJE3	A0A6M9XLN2	A0A6M9XR10	O54569	O87848	Q8VLB4	Q9ACV2	Q9AD10	Q9F2L3	Q9F2N6	Q9F314	Q9RDA0	Q9X894	Q9Z5A4	A0A6M9XI62	Q9EWJ7	A0A6M9XJV4	Q9L203	A0A6M9XS58	O86831	A0A6M9XPK9	A0A6M9XVD5	O86741	O86832	A0A6M9XHC1	A0A6M9XM23	A0A6M9XSA3	A0A6M9XU86	A0A6M9XVA7	A0A6M9XXR2	O50492	O50493	Q9F3K6	Q9RDC1	Q9RDC2	Q9RGW7	Q9X7P5	A0A6M9XEM9	Q9L1C3	Q9L1C4	A0A6M9XBE9	A0A6M9XG23	A0A6M9XK65	A0A6M9XV92	Q9FBZ8	Q9L2K1	Q9S2J3	A0A6M9XH37	A0A6M9XR07	A0A6M9XSH5	O50495	O69844	Q93JF0	Q9F3K7	Q9L100	Q9RCX2	Q9RDC0	Q9RGW6	Q9S2G7	Q9X8L9	Q9K3X0	A0A6M9XTJ9	Q9FBY5	A0A6M9XLW3	A0A6M9XM76	A0A6M9XMQ7	A0A6M9XS19	A0A6M9XT14	A0A6M9XTB8	A0A6M9Y189	Q9KZF1	Q9L202	Q9L205	Q9X7P0
GO:2001134	na	
GO:0015948	na	
GO:2001133	na	
GO:2001132	na	
GO:0006631	fatty acid metabolic process	Q93JL5	A0A6M9XKI3	Q9S2P2	A0A6M9XUG7	Q9X7Y2	Q9FC18	Q9EWX6	Q9L079	A0A6M9XST0	A0A6M9XUY0	A0A6M9XV38	O69856	O69857	Q9EWW0	Q9FBL4	Q9KZ69	Q9KZC2	Q9L1E6	Q9L2C1	Q9RJ30	Q9RJU6	Q9X7N7	Q9X7N8	Q9X7Q4	Q9X7Y3	Q9X7Y4	Q9XAM9	Q9KZJ2	Q9L080	Q9K3Y7	Q9K3Z8	Q9L0U3	Q9RIX5	Q9X858	A0A6M9XE07	A0A6M9XEQ9	A0A6M9XFA5	A0A6M9XG89	A0A6M9XGS5	A0A6M9XHN1	A0A6M9XHS5	A0A6M9XHW5	A0A6M9XHW6	A0A6M9XJL7	A0A6M9XL62	A0A6M9XNE7	A0A6M9XRL3	A0A6M9XS43	A0A6M9XT32	A0A6M9XUI9	A0A6M9XV25	A0A6M9XYM8	O54149	O54151	O54154	O54155	O69826	O86785	P23155	P23156	P72392	P72393	Q02059	Q02062	Q7AKI7	Q7AKN8	Q7AKN9	Q8CJN6	Q9EWP4	Q9EX53	Q9EX54	Q9JN82	Q9K3G9	Q9K3H4	Q9K3T6	Q9L0A1	Q9L0M3	Q9L1V8	Q9L1V9	Q9L8J0	Q9RDP7	Q9RK14	Q9RK61	Q9RK62	Q9RK63	Q9S1Z9	Q9S200	Q9S274	Q9S275	Q9X4K7	Q9XAL3	Q9Z4Y3	Q9Z4Y5	Q9Z5A7	Q9ZBV4	S4W5T4	S4W6Q4	S4W6S1	S4W6S6	S4WB90	A0A6M9XCN4	A0A6M9XE49	A0A6M9XH53	A0A6M9XJU4	A0A6M9XRA5	A0A6M9XRC2	A0A6M9XT87	A0A6M9XU87	A0A6M9XUA6	A0A6M9XY07	O88051	Q0JRK0	Q53926	Q7AKI1	Q93J53	Q93J60	Q93J64	Q93RX5	Q99Q03	Q9K4C6	Q9L009	Q9L0U4	Q9S254	Q9XA30	Q9Z4Y4	Q9Z5A6	Q9ZBJ9	Q9ZBK4	S4WBY4
GO:2001131	na	
GO:2001130	na	
GO:0009308	na	A0A6M9XQB4	A0A6M9XUI2	Q9FBL8	Q9Z588	A0A6M9XG06	A0A6M9XGZ7	A0A6M9XJG0	A0A6M9XWU3	A0A6M9XZ04	O69914	O88063	Q9F2K7	Q9K4L3	Q9RDR7	Q9RI87	Q9S1P7
GO:2001129	na	
GO:2001128	na	
GO:0030416	na	
GO:2001127	na	
GO:0015942	na	A0A6M9XKH2	A0A6M9XMJ9	A0A6M9XY70	Q9EWW1	Q9KZ75	Q9KZ78
GO:2001126	na	
GO:0045901	na	
GO:2001124	na	
GO:2001125	na	
GO:0045900	negative regulation of translational elongation	A0A6M9XLQ6	Q9KYX2	Q9L244
GO:0006448	na	A0A6M9XLQ6	Q9KYX2	Q9L244
GO:2001123	na	
GO:0009313	oligosaccharide catabolic process	Q9F2K1	Q9KZ09	Q9KZE3	Q9L036	Q9RIV8	Q9S1V9	Q9ZBW1	Q8CJW6	Q9EWZ6	Q9KYJ7	Q9RJ38	Q9S223	Q9RKF8	Q9ZBF6
GO:2001122	na	
GO:0009311	oligosaccharide metabolic process	Q9F2K1	Q9KZ09	Q9KZE3	Q9L036	Q9RIV8	Q9S1V9	Q9ZBW1	Q9Z5B4	Q9Z5B9	A0A6M9XYB1	Q93JA4	Q8CJW6	Q9EWZ6	Q9KYJ7	Q9RJ38	Q9S223	A0A6M9XKV6	A0A6M9XNA3	A0A6M9XT97	Q9ADI5	Q9KXV1	Q9KXV3	Q9RKF8	Q9ZBF6
GO:2001121	na	
GO:0052649	na	
GO:0072351	na	
GO:0090407	na	A0A6M9XT67	Q9Z5B6	A0A6M9XS52	A0A6M9XT28	Q8CJP7	Q9X7W3	A0A6M9XP85	Q9ZBS0	Q9RJR2	Q9Z520	A0A6M9XII8	Q9X8I3	A0A6M9XWS9	Q8CJL8	A0A6M9XYA5	Q9RKA7	Q9XA51	A0A6M9XH93	A0A6M9XJV9	A0A6M9XNQ7	A0A6M9XQX3	Q9F370	Q9K3V7	Q9L286	Q9L287	A0A6M9XF12	A0A6M9XFC1	A0A6M9XH79	A0A6M9XJZ6	A0A6M9XP32	A0A6M9XRF0	Q8CK06	Q9S2N4	Q9S2V2	Q9X9U0	Q9ZBR6	Q9ZBR7	A0A6M9XFE7	A0A6M9XK28	A0A6M9XK83	A0A6M9XN55	A0A6M9XTT2	Q9FCI7	Q9RJ47	Q9RKA8	Q9RKA9	Q9XA50	Q9ZBW0	A0A6M9XSI0	A0A6M9XV67	Q9FBM1	Q9X7Q6	A0A6M9XJX5	Q8CJX6	Q9KZ97	Q9L199	Q9RK61	Q9RKJ3	Q9X935	Q9KYS1	A0A6M9XN53	A0A6M9XN98	A0A6M9XR31	A0A6M9XRT1	A0A6M9XS94	A0A6M9XU56	Q9K3R6	Q9KYR9	Q9L0Q7	Q9L0Q8	Q9X7W2	A0A6M9XRX6	O86769	Q9EWW7	Q9FCD9	Q9K3R3	Q9L1B5	Q9RCZ0	Q9S2M2	Q9ZBS1	A0A6M9XR85	Q9ZBK6	O86813	Q9KZP3	A0A6M9XE85	A0A6M9XJT2	A0A6M9XK01	A0A6M9XKR1	A0A6M9XRN7	A0A6M9XS44	A0A6M9XS85	A0A6M9XSB3	A0A6M9XWB7	A0A6M9XXV7	A0A6M9XYG7	A0A6M9XYK7	O69948	O86693	Q8CJL9	Q9L1H9	Q9L282	Q9RKH5	Q9X7U9	Q9X7V0	Q9X8T5	Q9Z4Y8	Q9ZBK7	A0A6M9XIY5	A0A6M9XV75	O86840	Q9X908	A0A6M9XF96	A0A6M9XPA0	A0A6M9XV74	O69913	Q9L211	Q9S224	A0A6M9XLL3	P50589	A0A6M9XSL8	O50519	A0A6M9XS55	Q9Z530	A0A6M9XK27	Q9K3U0	A0A6M9XFR1	A0A6M9XG14	A0A6M9XN99	A0A6M9XRS8	A0A6M9XRU9	O86779	Q8CK27	Q9EWS7	Q9S2K7	Q9X8N6	Q9ZBR1	A0A6M9XJA1	Q9X8W0	A0A6M9XQK6	Q9AK76	Q9KXR7
GO:1901566	organonitrogen compound biosynthetic process	A0A6M9XYA5	Q9RKA7	Q9XA51	A0A6M9XHR0	A0A6M9XI10	A0A6M9XKM1	Q93RW0	Q93RW1	Q93RW2	A0A6M9XCX9	A0A6M9XCZ0	A0A6M9XHP0	O86744	Q9FCC1	Q9FCC2	Q9FCC3	Q9FCC4	A0A6M9XAN0	A0A6M9XIA6	A0A6M9XIY6	A0A6M9XJW4	A0A6M9XP01	A0A6M9XR94	A0A6M9XRN9	A0A6M9XRP4	A0A6M9XRP9	A0A6M9XUZ2	A0A6M9XYR9	O69198	O86505	O86511	O87839	Q8CJL4	Q9ADB4	Q9FBT8	Q9L123	Q9L1Z5	Q9RDF9	Q9RJR6	Q9XAI8	Q9Z565	Q9Z566	Q9Z567	Q9Z5A1	A0A6M9XLL1	A0A6M9XP20	A0A6M9XRE2	A0A6M9XUL3	A0A6M9XVE0	A0A6M9XZS9	O31046	O86504	O86534	O86535	A0A6M9XCV1	A0A6M9XE48	A0A6M9XEI9	A0A6M9XET5	A0A6M9XEU5	A0A6M9XFI3	A0A6M9XGL5	A0A6M9XH43	A0A6M9XHG4	A0A6M9XHQ6	A0A6M9XIC4	A0A6M9XID0	A0A6M9XIU0	A0A6M9XJA4	A0A6M9XJQ8	A0A6M9XJY4	A0A6M9XKK9	A0A6M9XN00	A0A6M9XR92	A0A6M9XSK3	A0A6M9XSW6	A0A6M9XVU2	O54189	O54190	Q93RW9	Q93RX0	Q93RX1	Q9FCA0	Q9K4D0	Q9KZB8	Q9L1C7	Q9L1C8	Q9L1C9	Q9RJ15	Q9RJ16	Q9RJ17	Q9RJ19	Q9RJ20	Q9RJ21	Q9S2Q9	Q9S2R1	Q9S2R3	Q9X8F5	Q9X8F6	A0A6M9XHG9	A0A6M9XI83	A0A6M9XKD4	A0A6M9XKG6	A0A6M9XL82	A0A6M9XRS4	A0A6M9XZ73	P54919	Q9F2S0	Q9KY00	Q9L1T7	Q9WX15	Q9WX16	Q9WX17	A0A6M9XFE7	A0A6M9XK28	A0A6M9XK83	A0A6M9XN55	A0A6M9XTT2	Q9FCI7	Q9RJ47	Q9RKA8	Q9RKA9	Q9XA50	Q9ZBW0	A0A6M9XS55	Q9Z530	A0A6M9XDF2	A0A6M9XDT4	A0A6M9XED9	A0A6M9XJ84	A0A6M9XKK8	A0A6M9XMV7	A0A6M9XN94	A0A6M9XNJ6	A0A6M9XVW8	A0A6M9XW30	A0A6M9XWN7	A0A6M9XXK2	A0A6M9XY68	A0A6M9XYM9	O88010	O88011	Q93J84	Q9EWJ6	Q9EWJ8	Q9EWJ9	Q9F3A6	Q9F3D0	Q9F3L2	Q9F3M7	Q9KYI4	Q9KYI5	Q9L023	Q9RGW3	Q9RJR8	Q9RKM1	Q9X825	Q9X8Y4	A0A6M9XKK6	A0A6M9XLR7	Q9F364	Q9X8R2	A0A6M9XH93	A0A6M9XJV9	A0A6M9XNQ7	A0A6M9XQX3	Q9F370	Q9K3V7	Q9L286	Q9L287	A0A6M9XII8	Q9X8I3	A0A6M9XIG0	A0A6M9XY34	O08416	Q9L1G4	Q9S2W9	A0A6M9XIF9	A0A6M9XIG5	A0A6M9XIN8	A0A6M9XPS6	A0A6M9XWA1	Q9FBL7	Q9L1D6	Q9X8H8	Q9X8I0	Q9X8I1	Q9RKA5	A0A6M9XXB4	O86722	A0A6M9XBE3	A0A6M9XEG9	A0A6M9XFV0	A0A6M9XKJ3	P58286	Q9RJH2	Q9RKS2	Q9X844	A0A6M9XCX2	A0A6M9XTE8	O69935	Q9RD01	A0A6M9X9U4	A0A6M9XZ63	A0A6M9XZL8	Q8CJJ8	Q9KY07	A0A6M9XD48	A0A6M9XGY1	A0A6M9XK87	A0A6M9XX09	Q9EX26	Q9FBW3	Q9K3Z7	Q9S2U8	A0A6M9XF12	A0A6M9XFC1	A0A6M9XH79	A0A6M9XJZ6	A0A6M9XP32	A0A6M9XRF0	Q8CK06	Q9S2N4	Q9S2V2	Q9X9U0	Q9ZBR6	Q9ZBR7	A0A6M9XIY5	A0A6M9XV75	O86840	Q9X908	A0A6M9XJA1	Q9X8W0	A0A6M9XF96	A0A6M9XPA0	A0A6M9XV74	O69913	Q9L211	Q9S224	A0A6M9XLL3	P50589	A0A6M9XQK6	Q9AK76	Q9KXR7	A0A6M9XDJ4	A0A6M9XDX7	A0A6M9XEG6	A0A6M9XFR9	A0A6M9XGY4	A0A6M9XIA2	A0A6M9XL64	A0A6M9XVD4	Q9KXR2	Q9KXR3	Q9KXR5	Q9KXR6	Q9KXR8	Q9X8R7	A0A6M9XYM7	Q9AJX3	Q7AKK2	A0A6M9XQ16	A0A6M9XQM7	Q7AKK3	Q9RKL4	A0A6M9XE04	A0A6M9XPR7	P43414	P52561	A0A6M9XV83	Q9X8I5	A0A6M9XG98	Q9AK25	Q9RDE5	Q9X7T2	A0A6M9XFR1	A0A6M9XG14	A0A6M9XN99	A0A6M9XRS8	A0A6M9XRU9	O86779	Q8CK27	Q9EWS7	Q9S2K7	Q9X8N6	Q9ZBR1	Q9FBM8	Q9KXK8	Q9EWD9	Q9EWT5	Q9EWW2	Q9KYV1	Q9L1E7	Q9L1E8	Q9X811	A0A6M9XC20	A0A6M9XD38	A0A6M9XD49	A0A6M9XEY9	A0A6M9XH63	A0A6M9XH84	A0A6M9XHL2	A0A6M9XIL4	A0A6M9XIS1	A0A6M9XJL8	A0A6M9XJS2	A0A6M9XJX5	A0A6M9XKE1	A0A6M9XL08	A0A6M9XM67	A0A6M9XM81	A0A6M9XMA0	A0A6M9XMN4	A0A6M9XMU1	A0A6M9XPA6	A0A6M9XPA7	A0A6M9XPS7	A0A6M9XQB1	A0A6M9XRH1	A0A6M9XSV5	A0A6M9XT51	A0A6M9XUE9	A0A6M9XYE3	A0A6M9XYL8	A0A6M9XZC2	O33622	O86786	O88027	P56833	Q53876	Q7AKP8	Q8CJP9	Q8CJW2	Q8CJX6	Q9ACU1	Q9EWY3	Q9EX22	Q9FBN9	Q9FC36	Q9FCA1	Q9K407	Q9KXQ1	Q9KYG3	Q9KZQ6	Q9KZY7	Q9L0L7	Q9L1G9	Q9L1U5	Q9S2W7	Q9S2W8	Q9X827	Q9X8T7	Q9XA66	Q9XAK7	Q9ZBA5	Q9ZBA6	Q9ZBR9	Q9F388	Q9F3H4	Q9KXI5	Q9KZ06	Q9L0X9	Q9XAN7	A0A6M9XJK2	A0A6M9XP68	O69825	Q8CJX2	Q9EWP5	A0A6M9XGZ1	D3K6W3	Q9KXQ9	Q9L1D5	A0A6M9XMM5	Q9ZBX0	A0A6M9XDF8	A0A6M9XEB1	A0A6M9XEH7	A0A6M9XF21	A0A6M9XF50	A0A6M9XFF4	A0A6M9XFH6	A0A6M9XI09	A0A6M9XIB3	A0A6M9XIR8	A0A6M9XL03	A0A6M9XMB7	A0A6M9XMF2	A0A6M9XMX2	A0A6M9XPY9	A0A6M9XQI9	A0A6M9XQQ8	A0A6M9XUJ3	A0A6M9XXH1	A0A6M9Y0T1	O05625	O68608	O68814	O68816	P15474	P16250	P80574	Q9K4A7	Q9KXQ2	Q9KXQ4	Q9KXQ5	Q9KXQ6	Q9L213	Q9S238	Q9S2U2	Q9Z4W7	Q9Z4W9	Q9Z4X0	Q9Z4X1	Q99PZ1	Q9XAA4	Q93JF1	Q8CK24	A0A6M9XEM7	A0A6M9XJH1	A0A6M9XLP2	Q8CK19	Q93RZ4	Q9Z4W3	A0A6M9XR67	Q9ZBX1	Q9XAI7	A0A6M9XEF2	A0A6M9XP29	A0A6M9XQV1	Q9F2Y1	Q9S281	Q9Z564	A0A6M9XPS8	A0A6M9XRA3	A0A6M9XRK0	O86565	Q9K4E0	Q9KZA9	Q9X846	A0A6M9XJ40	A0A6M9XNH5	A0A6M9XNS2	Q9ADB2	Q9ADB3	A0A6M9XHK8	Q9KYV7	Q9KYW7	Q9RKG9	A0A6M9XC89	A0A6M9XDU5	A0A6M9XFG8	A0A6M9XQN4	A0A6M9XSP9	A0A6M9XUV8	O86533	Q8CJP1	Q93J59	Q9AJY1	Q9EWH3	Q9K3J6	Q9S2V3	Q9Z586	A0A6M9XAA3	A0A6M9XEH8	A0A6M9XI59	A0A6M9XMZ5	A0A6M9XPN0	A0A6M9XS78	A0A6M9XU88	A0A6M9XUH1	A0A6M9XWY1	O69969	O86836	O86841	Q9ADB5	Q9FBL9	Q9FCK3	Q9K425	Q9RL03	Q9X9V6	Q9X9W0	Q9ZBH5	A0A6M9XHM0	A0A6M9XJS5	A0A6M9XN59	A0A6M9XY61	Q9FC90	Q9RDJ9	Q9RDK1	Q9X8G1	A0A6M9XE96	A0A6M9XKN9	A0A6M9XLI0	A0A6M9XSJ3	O88070	P15106	Q7AKP2	Q9KZC7	Q9RDS6	Q9X958	A0A6M9XGX0	A0A6M9XHZ9	A0A6M9XUY3	P57755	Q93JI5	Q9L0F9	Q9S2Y9	Q9S2Z0	A0A6M9XC84	A0A6M9XC87	A0A6M9XEH9	A0A6M9XR01	A0A6M9XRW8	A0A6M9XTK3	A0A6M9XVJ0	B8XN26	B8XN32	Q3HUX4	Q9EWG3	Q9EX46	Q9F3L7	Q9K3N2	Q9K4M2	Q9KXU8	A0A6M9XB64	A0A6M9XDM2	A0A6M9XDT8	A0A6M9XE68	A0A6M9XEP4	A0A6M9XEV0	A0A6M9XFB6	A0A6M9XG72	A0A6M9XGV1	A0A6M9XH23	A0A6M9XH64	A0A6M9XII9	A0A6M9XJP0	A0A6M9XK20	A0A6M9XL15	A0A6M9XN47	A0A6M9XVP2	P16245	P16246	P16247	P16249	P24532	P54895	Q0JRJ9	Q59829	Q8CK28	Q9EWK0	Q9K4B1	Q9L1A3	Q9L1A4	Q9L1A5	Q9L1B1	Q9RJK2	Q9S2T7	Q9S2U1	A0A6M9XEA7	Q9RD00	A0A6M9XFU8	A0A6M9XH91	Q8CK43	Q9RCZ9	A0A6M9XJW8	Q93IX6	Q9EWF9	Q9KZ71	A0A6M9XK46	Q9RDP2	Q9S2H1	A0A6M9XAQ7	A0A6M9XES8	A0A6M9XF93	A0A6M9XGY5	A0A6M9XH49	A0A6M9XJH8	A0A6M9XLJ5	A0A6M9XPZ0	A0A6M9XQR6	A0A6M9XRA8	A0A6M9XT50	A0A6M9XU68	A0A6M9XVR4	O69826	O69976	O86591	O86592	Q8CJN0	Q9EWP4	Q9L069	Q9L071	Q9RK08	Q9RK14	Q9S2I7	A0A6M9XMR5	Q9RKD3	Q9ADN5	Q9L065	Q9KZL9
GO:2001120	na	
GO:2001119	na	
GO:2001114	na	
GO:0048522	na	Q9L268	Q9ACT0	Q9AD11	Q9S6U1	O86533	Q9KXP5	A0A6M9XMJ3	Q9RDC9	Q9L0N2	Q9X7M4
GO:0048584	na	
GO:2001112	na	
GO:2001113	na	
GO:0090288	na	
GO:0090287	na	
GO:2001111	na	
GO:0050679	na	
GO:2001109	na	
GO:2001110	na	
GO:0050680	na	
GO:0050678	na	
GO:2001108	na	
GO:1905099	na	
GO:2001107	na	
GO:1905098	na	
GO:2001106	na	
GO:1905097	na	
GO:2001105	na	
GO:2001104	na	
GO:0015772	na	Q7AKP1	Q9L1U8
GO:2001103	na	
GO:2001102	na	
GO:2001101	na	
GO:2001100	na	
GO:2001099	na	
GO:2001098	na	
GO:2001097	na	
GO:2001088	na	
GO:2001096	na	
GO:2001095	na	
GO:2001094	na	
GO:2001093	na	
GO:0015766	na	Q7AKP1	Q9L1U8
GO:2001092	na	
GO:2001091	na	
GO:2001090	na	
GO:2001089	na	
GO:2001087	na	
GO:2001086	na	
GO:2001085	na	
GO:0030247	polysaccharide binding	A0A6M9XVW0	Q9L035	Q9L036	A0A6M9XG85	A0A6M9XQW1	O86599	Q9RK75	A0A6M9XBB8	A0A6M9XDB6	A0A6M9XFK0	A0A6M9XGL6	A0A6M9XH45	A0A6M9XJ38	A0A6M9XJ45	A0A6M9XRF4	A0A6M9XSA7	A0A6M9XTS1	A0A6M9XUH5	A0A6M9XVT4	A0A6M9XYP0	O54183	O69962	O86727	O86728	O86730	Q7AKG2	Q8CK53	Q9F3I2	Q9F3Q0	Q9RJ91	Q9RJY2	Q9RJY3	Q9RKN6	Q9RKN7	Q9S675	Q9Z9M8
GO:2001084	na	
GO:0048029	monosaccharide binding	A0A6M9XH18	O08333	O69866	O88015	Q9FC99	Q9L1L8	Q9RDH8	Q9Z523
GO:2001083	na	
GO:2001082	na	
GO:2001081	na	
GO:2001080	na	
GO:2001079	na	
GO:2001078	na	
GO:2001077	na	
GO:2001076	na	
GO:0051094	na	Q9ACT0	Q9AD11	Q9S6U1
GO:2001074	na	
GO:2001075	na	
GO:0051093	na	
GO:0072215	na	
GO:2001073	na	
GO:0070492	na	Q7AKP1	Q9L1U8
GO:2001072	na	
GO:0010297	na	
GO:2001071	na	
GO:2001070	starch binding	A0A6M9XVW0	Q9L035	Q9L036
GO:2001069	na	
GO:2001068	na	
GO:2001062	na	
GO:2001067	na	
GO:2001066	na	
GO:2001065	na	
GO:2001064	na	
GO:2001063	na	
GO:2001061	D-glycero-D-manno-heptose 7-phosphate biosynthetic process	A0A6M9XT67	Q9Z5B6
GO:2001060	na	A0A6M9XT67	Q9Z5B6
GO:1901135	carbohydrate derivative metabolic process	A0A6M9XT67	Q9Z5B6	A0A6M9XS52	A0A6M9XT28	Q8CJP7	Q9X7W3	A0A6M9XJK2	A0A6M9XP68	O08333	Q9FBN2	Q9FC99	Q9L1L8	Q9RJR2	Q9Z520	Q9FC89	Q9L0Z5	Q9L206	A0A6M9XVW7	O54134	Q9F2P9	A0A6M9XW80	Q9AD83	A0A6M9XTT7	Q9K3C2	Q9K496	Q99Q59	Q9F309	Q9FBU1	Q9K4F4	Q9S2D4	A0A6M9XBL1	A0A6M9XFV5	A0A6M9XLK5	A0A6M9XN84	A0A6M9XTD6	A0A6M9XW02	A0A6M9XWE3	A0A6M9XXR0	O69855	O86669	Q99PY5	Q9F3Q5	Q9FC70	Q9RD73	Q9RJJ4	S4WAR7	Q93J68	Q9XAB7	A0A6M9XHC0	A0A6M9XWL2	O88015	P0A4E1	Q9RKT2	Q9Z523	A0A6M9XMA0	A0A6M9XQB1	Q8CJP9	Q9L1U5	A0A6M9XTU7	Q9K487	A0A6M9XSV6	Q9AK46	A0A6M9XF84	A0A6M9XJX5	A0A6M9Y1T4	O69866	Q53876	Q8CJX6	Q9S2X9	Q9L065	A0A6M9XQP8	Q9KXT4	A0A6M9XKS9	A0A6M9XYK3	Q9EWI9	Q9KXV7	A0A6M9XP85	Q9ADA6	Q9L0I3	Q9RJ95	Q9ZBS0	O86597	O87849	O87851	Q8CJP8	Q9RK65	A0A6M9XES2	A0A6M9XW90	Q8CK55	Q9RHK9	Q9S6T0	Q9Z9M4	Q9Z9M6	A0A6M9XEU8	A0A6M9XF08	A0A6M9XFD3	A0A6M9XFZ4	A0A6M9XIV0	A0A6M9XJQ3	A0A6M9XNM1	A0A6M9XNT9	A0A6M9XNV8	A0A6M9XVF1	A0A6M9XXH8	A0A6M9Y1H5	O86582	Q9F3L6	Q9FBR0	Q9FC03	Q9K4H5	Q9KXK7	Q9KZK5	Q9L1D9	Q9RDM8	Q9RJP9	Q9RJZ8	Q9S2K2	Q9S2M7	Q9S2P9	A0A6M9XIY5	A0A6M9XV75	O86840	Q9X908	A0A6M9XJA1	Q9X8W0	A0A6M9XS55	Q9Z530	A0A6M9XF96	A0A6M9XPA0	A0A6M9XV74	O69913	Q9L211	Q9S224	A0A6M9XLL3	P50589	A0A6M9XQK6	Q9AK76	Q9KXR7	O88052	Q9S225	Q9S2D3	A0A6M9XWL1	Q9Z5B5	A0A6M9XQR5	Q9ZBN0	Q9RJI8	A0A6M9XHU2	Q9KZL9	A0A6M9XMH7	Q93J51	A0A6M9XBF0	Q9RJE3	S4W8U4	A0A6M9XDU2	A0A6M9XRF7	Q9Z5B4	Q9Z5B9	A0A6M9XEB5	A0A6M9XH92	P40180	Q9K4D9	Q9KXK2	Q9KYZ8	Q9L0F1	Q9RJK3	Q9FBM8	Q9KXK8	Q9EWD9	Q9EWT5	Q9EWW2	Q9KYV1	Q9L1E7	Q9L1E8	Q9X811	A0A6M9XC20	A0A6M9XCV1	A0A6M9XD38	A0A6M9XD49	A0A6M9XEY9	A0A6M9XH63	A0A6M9XH84	A0A6M9XHL2	A0A6M9XIL4	A0A6M9XIS1	A0A6M9XJL8	A0A6M9XJS2	A0A6M9XKE1	A0A6M9XL08	A0A6M9XM67	A0A6M9XM81	A0A6M9XMN4	A0A6M9XMU1	A0A6M9XPA6	A0A6M9XPA7	A0A6M9XPS7	A0A6M9XRH1	A0A6M9XSV5	A0A6M9XT51	A0A6M9XUE9	A0A6M9XY34	A0A6M9XYE3	A0A6M9XYL8	A0A6M9XZC2	O33622	O86786	O88027	P56833	Q7AKP8	Q8CJW2	Q9ACU1	Q9EWY3	Q9EX22	Q9FBN9	Q9FC36	Q9FCA0	Q9FCA1	Q9K407	Q9KXQ1	Q9KYG3	Q9KZQ6	Q9KZY7	Q9L0L7	Q9L1G9	Q9S2W7	Q9S2W8	Q9S2W9	Q9X827	Q9X8T7	Q9XA66	Q9XAK7	Q9ZBA5	Q9ZBA6	Q9ZBR9	A0A6M9XGJ4	A0A6M9XHI3	A0A6M9XHN6	A0A6M9XJA3	A0A6M9XJL3	A0A6M9XKA3	Q8CJZ1	Q9EWH7	Q9L052	Q9L053	Q9L054	Q9RDJ7	Q9KZ97	Q9L199	Q9RK61	Q9RKJ3	Q9X935	A0A6M9XJ04	A0A6M9XW58	Q9EWX4	Q9F3F3	Q9L0K6	Q9S1Z5	Q9ZBN3	A0A6M9XDN3	A0A6M9XUX1	Q9EX00	Q9KZA2	Q9L283	Q9RKY2	Q9X7N5	A0A6M9XME7	A0A6M9XPG0	O86781	A0A6M9XHY1	A0A6M9XKX5	A0A6M9XS65	A0A6M9XSP8	A0A6M9XXM5	O50523	Q9EWI5	Q9EWU7	Q9K3V1	Q9KXT3	A0A6M9XMR5	Q9RKD3	Q9ADN5
GO:2001059	na	
GO:0046434	na	A0A6M9XP85	Q9ADA6	Q9L0I3	Q9RJ95	Q9ZBS0	Q9F2P9	A0A6M9XVW7	O54134	A0A6M9XM66	A0A6M9XQ28	Q93JF8	Q9S2H9
GO:1901136	na	A0A6M9XP85	Q9ADA6	Q9L0I3	Q9RJ95	Q9ZBS0	A0A6M9XVW7	O54134	Q9F2P9	A0A6M9XW80	Q9AD83	Q99Q59	Q9F309	Q9FBU1	Q9K4F4	Q9S2D4	O86597	O87849	O87851	Q8CJP8	Q9RK65	A0A6M9XTU7	Q9K487	A0A6M9XQP8	Q9KXT4	A0A6M9XES2	A0A6M9XW90	Q8CK55	Q9RHK9	Q9S6T0	Q9Z9M4	Q9Z9M6	A0A6M9XEU8	A0A6M9XF08	A0A6M9XFD3	A0A6M9XFZ4	A0A6M9XIV0	A0A6M9XJQ3	A0A6M9XNM1	A0A6M9XNT9	A0A6M9XNV8	A0A6M9XVF1	A0A6M9XXH8	A0A6M9Y1H5	O86582	Q9F3L6	Q9FBR0	Q9FC03	Q9K4H5	Q9KXK7	Q9KZK5	Q9L1D9	Q9RDM8	Q9RJP9	Q9RJZ8	Q9S2K2	Q9S2M7	Q9S2P9
GO:2001058	na	
GO:2001051	na	
GO:2001049	na	
GO:2001050	na	
GO:2001046	na	
GO:0009967	na	
GO:2001044	na	
GO:2001045	na	
GO:0009966	na	A0A6M9XPT6	A0A6M9XXV3	O86808	Q9KY11
GO:2001043	na	
GO:0010590	na	
GO:2001042	na	
GO:0048523	negative regulation of cellular process	A0A6M9XGI5	Q9RDK9	O86637	Q9KY96	Q9L2G0	Q9X922	Q9X925	Q9KXN2	Q9KXU6	A0A6M9XGU7	A0A6M9XMY9	P29608	P61152	Q9ADP5	A0A6M9XA52	A0A6M9XBG0	A0A6M9XCF8	A0A6M9XCK5	A0A6M9XDB7	A0A6M9XE76	A0A6M9XF13	A0A6M9XFJ6	A0A6M9XFR3	A0A6M9XG57	A0A6M9XG90	A0A6M9XHP7	A0A6M9XI24	A0A6M9XIC9	A0A6M9XKX1	A0A6M9XM92	A0A6M9XNC2	A0A6M9XRX9	A0A6M9XS62	A0A6M9XU69	A0A6M9XX62	A0A6M9Y004	O66121	O66122	O86852	Q7AKE7	Q7AKF1	Q7AKF2	Q93S03	Q99QK8	Q9ETD1	Q9EWI0	Q9EWU3	Q9F3N6	Q9FCA3	Q9FCH5	Q9K3P4	Q9K3Q4	Q9K3T5	Q9K485	Q9K4H1	Q9KXT8	Q9KZ14	Q9KZ96	Q9RK21	Q9S1N8	Q9S1P1	Q9S1R1	Q9S250	Q9S261	Q9X7X6	Q9X8M4	Q9ZBK0	S4WAR2
GO:2001040	na	
GO:2001025	na	
GO:2001038	na	
GO:2001039	na	
GO:2001024	na	
GO:0050794	regulation of cellular process	A0A6M9XCE3	A0A6M9XKG9	A0A6M9XKQ5	A0A6M9XKU7	A0A6M9XMD6	A0A6M9XPZ7	A0A6M9XQF6	O69869	P52230	Q7AKI6	Q7AKI9	Q7AKN0	Q9EWF0	Q9FBP5	Q9FCJ8	Q9FCK1	Q9KY21	Q9KYN2	Q9KZQ2	Q9L046	Q9L1K6	Q9L250	Q9L2A3	Q9RD26	Q9RJ11	Q9RKH2	Q9S2Q6	Q9X8C2	Q9X8C3	Q9XAL5	Q9ZBY5	Q9L268	O86637	Q9KY96	Q9L2G0	Q9X922	Q9X925	A0A6M9XGI5	Q9RDK9	Q9ACT0	Q9AD11	Q9S6U1	Q9KXN2	Q9KXU6	A0A6M9XJT3	A0A6M9XLR8	A0A6M9XU65	P36266	Q9KXR0	Q9KYR1	A0A6M9XGU7	A0A6M9XMY9	P29608	P61152	Q9ADP5	A0A6M9XA52	A0A6M9XBG0	A0A6M9XCF8	A0A6M9XCK5	A0A6M9XDB7	A0A6M9XE76	A0A6M9XF13	A0A6M9XFJ6	A0A6M9XFR3	A0A6M9XG57	A0A6M9XG90	A0A6M9XHP7	A0A6M9XI24	A0A6M9XIC9	A0A6M9XKX1	A0A6M9XM92	A0A6M9XNC2	A0A6M9XRX9	A0A6M9XS62	A0A6M9XU69	A0A6M9XX62	A0A6M9Y004	O66121	O66122	O86852	Q7AKE7	Q7AKF1	Q7AKF2	Q93S03	Q99QK8	Q9ETD1	Q9EWI0	Q9EWU3	Q9F3N6	Q9FCA3	Q9FCH5	Q9K3P4	Q9K3Q4	Q9K3T5	Q9K485	Q9K4H1	Q9KXT8	Q9KZ14	Q9KZ96	Q9RK21	Q9S1N8	Q9S1P1	Q9S1R1	Q9S250	Q9S261	Q9X7X6	Q9X8M4	Q9ZBK0	S4WAR2	A0A6M9XB06	A0A6M9XGN3	A0A6M9XHX2	A0A6M9XID2	A0A6M9XIW8	A0A6M9XJD6	A0A6M9XJQ4	A0A6M9XK11	A0A6M9XKN6	A0A6M9XMF0	A0A6M9XMF9	A0A6M9XNB8	A0A6M9XNQ5	A0A6M9XPT6	A0A6M9XPU1	A0A6M9XPV6	A0A6M9XQ30	A0A6M9XQ83	A0A6M9XQQ5	A0A6M9XQV6	A0A6M9XR22	A0A6M9XRA9	A0A6M9XRP7	A0A6M9XS03	A0A6M9XSE6	A0A6M9XSS7	A0A6M9XTP4	A0A6M9XU10	A0A6M9XUL8	A0A6M9XUW7	A0A6M9XV14	A0A6M9XVD7	A0A6M9XVK6	A0A6M9XVQ1	A0A6M9XW38	A0A6M9XWC9	A0A6M9XXV3	A0A6M9XYB3	A0A6M9XZQ1	A0A6M9Y0E2	A0A6M9Y0U2	A0A6M9Y224	O54137	O54182	O69818	O69960	O86522	O86525	O86622	O86661	O86757	O86768	O86808	O88056	P0A4I7	Q04943	Q8CJQ3	Q8CJQ5	Q8CJR8	Q8CJY8	Q9ADN6	Q9F3I1	Q9F3J0	Q9FBR3	Q9K454	Q9KY11	Q9KYW9	Q9KYZ5	Q9KZ55	Q9KZ83	Q9KZU6	Q9L0M8	Q9L0R2	Q9L0W4	Q9L1H5	Q9L1S8	Q9L2B6	Q9RD38	Q9RJF5	Q9RK59	Q9RL12	Q9X801	Q9X836	Q9X942	Q9XAF3	Q9ZBG8	Q9ZBS5	Q9ZEP3	A0A6M9XA25	A0A6M9XAS5	A0A6M9XBB4	A0A6M9XBE2	A0A6M9XBV9	A0A6M9XC72	A0A6M9XCT3	A0A6M9XCW6	A0A6M9XD29	A0A6M9XD39	A0A6M9XDS8	A0A6M9XDX3	A0A6M9XE82	A0A6M9XEC9	A0A6M9XED2	A0A6M9XEJ0	A0A6M9XES6	A0A6M9XF33	A0A6M9XF62	A0A6M9XF75	A0A6M9XFC6	A0A6M9XFH9	A0A6M9XFK5	A0A6M9XFL8	A0A6M9XFT1	A0A6M9XFT3	A0A6M9XG41	A0A6M9XG67	A0A6M9XG97	A0A6M9XGB8	A0A6M9XGC2	A0A6M9XGG5	A0A6M9XGR1	A0A6M9XGR5	A0A6M9XGW6	A0A6M9XH24	A0A6M9XH31	A0A6M9XH39	A0A6M9XH51	A0A6M9XH68	A0A6M9XHU7	A0A6M9XI36	A0A6M9XI66	A0A6M9XIF0	A0A6M9XIF7	A0A6M9XIH9	A0A6M9XII5	A0A6M9XIM6	A0A6M9XIP5	A0A6M9XIU7	A0A6M9XJ25	A0A6M9XJ63	A0A6M9XJM1	A0A6M9XJR3	A0A6M9XK19	A0A6M9XK53	A0A6M9XKA7	A0A6M9XKH6	A0A6M9XKQ6	A0A6M9XKU3	A0A6M9XKU8	A0A6M9XL24	A0A6M9XL42	A0A6M9XL53	A0A6M9XLB2	A0A6M9XLE6	A0A6M9XLI7	A0A6M9XLJ9	A0A6M9XLS7	A0A6M9XLY2	A0A6M9XME6	A0A6M9XMG8	A0A6M9XMI2	A0A6M9XMI4	A0A6M9XMJ0	A0A6M9XMT8	A0A6M9XMX5	A0A6M9XN51	A0A6M9XN79	A0A6M9XN83	A0A6M9XN89	A0A6M9XNF9	A0A6M9XNG1	A0A6M9XNM9	A0A6M9XNS1	A0A6M9XNT0	A0A6M9XNT1	A0A6M9XNU1	A0A6M9XNU3	A0A6M9XP12	A0A6M9XP55	A0A6M9XPE2	A0A6M9XPK6	A0A6M9XPW5	A0A6M9XPW7	A0A6M9XPY4	A0A6M9XQ13	A0A6M9XQ18	A0A6M9XQ27	A0A6M9XQ59	A0A6M9XQ70	A0A6M9XQ81	A0A6M9XQE6	A0A6M9XQY3	A0A6M9XR04	A0A6M9XR16	A0A6M9XR65	A0A6M9XRD8	A0A6M9XRE8	A0A6M9XRL4	A0A6M9XRT7	A0A6M9XRV1	A0A6M9XS99	A0A6M9XSC1	A0A6M9XSJ2	A0A6M9XSS6	A0A6M9XSU1	A0A6M9XSW3	A0A6M9XSX0	A0A6M9XTE9	A0A6M9XTK0	A0A6M9XTM4	A0A6M9XTN5	A0A6M9XTV7	A0A6M9XTW6	A0A6M9XTW8	A0A6M9XTY6	A0A6M9XU45	A0A6M9XU85	A0A6M9XUA5	A0A6M9XUF5	A0A6M9XUJ8	A0A6M9XUM4	A0A6M9XUN0	A0A6M9XUN4	A0A6M9XUR0	A0A6M9XUS3	A0A6M9XUT9	A0A6M9XUW9	A0A6M9XUZ8	A0A6M9XV30	A0A6M9XV41	A0A6M9XVC0	A0A6M9XVK3	A0A6M9XVL4	A0A6M9XVU4	A0A6M9XVZ7	A0A6M9XW61	A0A6M9XWH4	A0A6M9XWM9	A0A6M9XWQ7	A0A6M9XWS1	A0A6M9XWS7	A0A6M9XWX7	A0A6M9XX61	A0A6M9XXD6	A0A6M9XXI7	A0A6M9XXL6	A0A6M9XXM0	A0A6M9XXN6	A0A6M9XXZ1	A0A6M9XYC4	A0A6M9XYF0	A0A6M9XYK6	A0A6M9XZ80	A0A6M9XZF6	A0A6M9Y008	A0A6M9Y0F0	A0A6M9Y0M9	A0A6M9Y1B4	A0A6M9Y1I4	A0A6M9Y1Q6	O54102	O54171	O54180	O54185	O69859	O69909	O69961	O86510	O86514	O86578	O86632	O87854	O88023	O88121	P72402	Q53894	Q53901	Q7AKF4	Q7AKH5	Q7AKI8	Q7AKM3	Q7AKR6	Q7APH3	Q7APH7	Q8CJK3	Q8CJN5	Q8CJQ4	Q8CJS4	Q8CK21	Q8KVT8	Q93J02	Q93J28	Q93J82	Q93JG8	Q93RS2	Q9ADD9	Q9ADK8	Q9ADN3	Q9AK09	Q9AK16	Q9AK28	Q9AK92	Q9EWD6	Q9EWE9	Q9EWH2	Q9EWI2	Q9EWZ1	Q9EX36	Q9EX61	Q9F0Y2	Q9F147	Q9F2L2	Q9F2M5	Q9F2Q9	Q9F2S8	Q9F2W5	Q9F2Y9	Q9F338	Q9F367	Q9F391	Q9F3C3	Q9F3D3	Q9F3N9	Q9F3P2	Q9F9J5	Q9FBI8	Q9FBR2	Q9FBW1	Q9FBX0	Q9FBX5	Q9FCM0	Q9JN89	Q9JN93	Q9K3I0	Q9K3M6	Q9K3S0	Q9K3T0	Q9K3V9	Q9K429	Q9K455	Q9K463	Q9K4B0	Q9K4C7	Q9K4L1	Q9KIL9	Q9KXK1	Q9KXS8	Q9KXT6	Q9KXW5	Q9KXX1	Q9KY32	Q9KY72	Q9KYE7	Q9KYF2	Q9KYM3	Q9KYT1	Q9KYT9	Q9KYU4	Q9KYW8	Q9KYX3	Q9KYZ0	Q9KYZ6	Q9KZ44	Q9KZ56	Q9KZX2	Q9KZX6	Q9L005	Q9L078	Q9L0M0	Q9L0M1	Q9L0R1	Q9L0U5	Q9L0W3	Q9L119	Q9L1B3	Q9L1F0	Q9L240	Q9L2A4	Q9L2B7	Q9L2D0	Q9L2G6	Q9RCV4	Q9RD23	Q9RD60	Q9RD77	Q9RDR0	Q9RDS3	Q9RDS4	Q9RI42	Q9RI62	Q9RIX0	Q9RJ10	Q9RJ54	Q9RJ96	Q9RJB8	Q9RJE7	Q9RJL4	Q9RJL5	Q9RJM0	Q9RJM3	Q9RJR5	Q9RJX7	Q9RK42	Q9RK47	Q9RKC0	Q9RKL0	Q9RKM8	Q9RKP8	Q9RKT8	Q9RKY8	Q9RL08	Q9RL15	Q9RL21	Q9RL56	Q9RL58	Q9S1Q0	Q9S253	Q9S285	Q9S2B2	Q9S2M4	Q9S2S1	Q9S2V6	Q9S5E8	Q9WX19	Q9X7X0	Q9X7X3	Q9X7X9	Q9X850	Q9X8G8	Q9X8G9	Q9X8Q5	Q9X8Q7	Q9X8S0	Q9X940	Q9X9V5	Q9X9W8	Q9X9Z1	Q9XA31	Q9XA59	Q9XAE5	Q9XAN6	Q9Z551	Q9Z562	Q9Z677	Q9ZBS6	Q9ZBU4	Q9ZBU8	O86533	Q9KXP5	A0A6M9XMJ3	Q9RDC9	Q9L0N2	Q9X7M4	A0A6M9XLQ6	Q9KYX2	Q9L244	Q9Z4V8	A0A6M9XV24	Q53874	Q9KZ40	A0A6M9XLZ9	P27902	Q9KXW3	Q93IW8	A0A6M9XJP3	A0A6M9XP65	P48950	Q9RD49	Q9S2A8
GO:2001023	na	
GO:2001037	na	
GO:1902811	na	
GO:2001035	na	
GO:2001036	na	
GO:1902810	na	
GO:1902809	na	
GO:2001034	na	
GO:2000781	na	
GO:2001032	na	
GO:2001033	na	
GO:2000780	na	
GO:2000779	na	
GO:2001031	na	
GO:0010676	na	
GO:0062013	na	O86533
GO:2001029	na	
GO:2001030	na	
GO:0062014	na	
GO:0010565	na	O86533
GO:0010675	na	
GO:2001011	na	
GO:0044089	na	
GO:2001008	na	
GO:2001009	na	
GO:2001010	na	
GO:2001007	na	
GO:0010981	na	
GO:2001006	na	
GO:0010557	na	Q9KXP5	A0A6M9XMJ3	Q9RDC9
GO:0031328	na	O86533	Q9X7M4	Q9KXP5	A0A6M9XMJ3	Q9RDC9
GO:2000113	na	A0A6M9XLQ6	Q9KYX2	Q9L244	Q9Z4V8	A0A6M9XGI5	A0A6M9XV24	Q53874	Q9KZ40	Q9RDK9	Q9KXN2	Q9KXU6	A0A6M9XA52	A0A6M9XEJ0	A0A6M9XFJ6	A0A6M9XFX0	A0A6M9XG90	A0A6M9XGF4	A0A6M9XGJ5	A0A6M9XN24	A0A6M9XNG1	A0A6M9XNL4	A0A6M9XPN5	A0A6M9XPW7	A0A6M9XQ13	A0A6M9XS31	A0A6M9XTG0	A0A6M9XU85	A0A6M9XUN0	A0A6M9XUN4	A0A6M9XUR0	A0A6M9XWY8	A0A6M9XX61	A0A6M9XXL6	A0A6M9XXT9	A0A6M9XYB5	O50521	O52732	O69979	O69980	O86533	O86627	O86763	O87854	O88025	P15360	P40183	Q04296	Q4QZ22	Q53901	Q7AKG8	Q7AKH0	Q7AKH5	Q7AKI9	Q7AKJ7	Q7AKN0	Q7AKQ8	Q7BR72	Q8CJV4	Q8VLL1	Q93J21	Q93JG8	Q93JK5	Q93RV4	Q93RZ6	Q99QQ6	Q9AD59	Q9ADN3	Q9EWD6	Q9EWK8	Q9EWL2	Q9F0Y2	Q9F2Y9	Q9F3B3	Q9F3D3	Q9F3D9	Q9F3P2	Q9FC28	Q9FCF5	Q9FCJ8	Q9FCM0	Q9K463	Q9K492	Q9K4F8	Q9KZW5	Q9L0A6	Q9L2H5	Q9R3R2	Q9RD43	Q9RD49	Q9RD62	Q9RDA6	Q9RDB9	Q9RDD6	Q9RDE7	Q9RJN4	Q9RJW5	Q9RK80	Q9RKF9	Q9RKU6	Q9S1N8	Q9S1P1	Q9S250	Q9S2A8	Q9S2B2	Q9S2B4	Q9WX14	Q9X8D2	Q9X8D7	Q9X8N3	Q9X9T6	Q9X9U3	Q9XAL5	Q9Z4X2
GO:0032951	na	
GO:2001005	na	
GO:0009896	na	
GO:0010604	na	Q9KXP5	A0A6M9XMJ3	Q9RDC9
GO:2001003	na	
GO:2001004	na	
GO:0009895	na	
GO:0010605	na	A0A6M9XLQ6	Q9KYX2	Q9L244	Q9Z4V8	A0A6M9XGI5	A0A6M9XV24	Q53874	Q9KZ40	Q9RDK9	A0A6M9XPT2	Q8CJQ6
GO:0032881	na	
GO:2000999	na	
GO:0031331	na	
GO:2000997	na	
GO:2000998	na	
GO:0031330	na	
GO:0032950	na	
GO:2000995	na	
GO:2000925	na	
GO:2000967	na	
GO:2000994	na	
GO:2000993	na	
GO:0045913	na	
GO:2000991	na	
GO:2000992	na	
GO:0045912	na	
GO:0043470	na	
GO:2000987	na	
GO:0031349	na	
GO:0048520	na	
GO:1903367	na	
GO:2000822	na	
GO:2000986	na	
GO:0031348	na	
GO:0048521	na	
GO:1903366	na	
GO:2000985	na	
GO:0051347	na	
GO:2000983	na	
GO:2000984	na	
GO:0051348	na	
GO:0051338	na	
GO:2000979	na	
GO:0045666	na	
GO:2000977	na	
GO:2000978	na	
GO:0045665	na	
GO:0045664	na	
GO:2000976	na	
GO:2000975	na	
GO:1905458	na	
GO:2000973	na	
GO:2000974	na	
GO:1905457	na	
GO:1905456	na	
GO:2000972	na	
GO:2000970	na	
GO:2000971	na	
GO:0048585	na	
GO:0048583	na	A0A6M9XPT6	A0A6M9XXV3	O86808	Q9KY11
GO:2000969	na	
GO:2000273	na	
GO:2000311	na	
GO:2001259	na	
GO:2000965	na	
GO:2000962	na	
GO:2000963	na	
GO:2000964	na	
GO:2000961	na	
GO:2000960	na	
GO:0006109	na	
GO:2000959	na	
GO:2000956	na	
GO:2000957	na	
GO:2000958	na	
GO:2000955	na	
GO:2000954	na	
GO:2000990	na	
GO:2000968	na	
GO:2000988	na	
GO:2000953	na	
GO:2000950	na	
GO:2000951	na	
GO:2000989	na	
GO:2000952	na	
GO:2000949	na	
GO:2000966	na	
GO:2000948	na	
GO:2000947	na	
GO:2000883	na	
GO:2000944	na	
GO:2000945	na	
GO:2000946	na	
GO:2000882	na	
GO:2000943	na	
GO:0031329	na	
GO:2000942	na	
GO:0031324	na	A0A6M9XGU7	A0A6M9XMY9	P29608	P61152	Q9ADP5	A0A6M9XLQ6	Q9KYX2	Q9L244	Q9Z4V8	A0A6M9XGI5	A0A6M9XV24	Q53874	Q9KZ40	Q9RDK9
GO:0031323	na	O86533	Q9KXP5	A0A6M9XMJ3	Q9RDC9	Q9L0N2	Q9X7M4	A0A6M9XGU7	A0A6M9XMY9	P29608	P61152	Q9ADP5	A0A6M9XLQ6	Q9KYX2	Q9L244	Q9Z4V8	A0A6M9XGI5	A0A6M9XV24	Q53874	Q9KZ40	Q9RDK9	A0A6M9XLZ9	P27902	Q9KXW3	Q93IW8	A0A6M9XJP3	A0A6M9XP65	P48950	Q9RD49	Q9S2A8
GO:0060255	na	Q9KXP5	A0A6M9XMJ3	Q9RDC9	A0A6M9XLQ6	Q9KYX2	Q9L244	Q9Z4V8	A0A6M9XGI5	A0A6M9XV24	Q53874	Q9KZ40	Q9RDK9	A0A6M9XPT2	Q8CJQ6	A0A6M9XLZ9	P27902	Q9KXW3	Q93IW8	A0A6M9XJP3	A0A6M9XP65	P48950	Q9RD49	Q9S2A8	A0A6M9XA25	A0A6M9XA52	A0A6M9XAS5	A0A6M9XBB4	A0A6M9XBE2	A0A6M9XBG0	A0A6M9XBV9	A0A6M9XC72	A0A6M9XCF8	A0A6M9XCK5	A0A6M9XCT3	A0A6M9XD29	A0A6M9XD39	A0A6M9XDB7	A0A6M9XDS8	A0A6M9XE76	A0A6M9XE82	A0A6M9XEC9	A0A6M9XEJ0	A0A6M9XES6	A0A6M9XF13	A0A6M9XF33	A0A6M9XF62	A0A6M9XF75	A0A6M9XFJ6	A0A6M9XFK5	A0A6M9XFL8	A0A6M9XFR3	A0A6M9XFT3	A0A6M9XG41	A0A6M9XG57	A0A6M9XG67	A0A6M9XG90	A0A6M9XG97	A0A6M9XGB8	A0A6M9XGR1	A0A6M9XGR5	A0A6M9XGW6	A0A6M9XH24	A0A6M9XH31	A0A6M9XH39	A0A6M9XH51	A0A6M9XH68	A0A6M9XHP7	A0A6M9XI24	A0A6M9XIC9	A0A6M9XIF7	A0A6M9XIH9	A0A6M9XII5	A0A6M9XIM6	A0A6M9XIP5	A0A6M9XIU7	A0A6M9XJ25	A0A6M9XJ63	A0A6M9XJR3	A0A6M9XK19	A0A6M9XK53	A0A6M9XKH6	A0A6M9XKQ6	A0A6M9XKU3	A0A6M9XKU8	A0A6M9XKX1	A0A6M9XLI7	A0A6M9XLS7	A0A6M9XM92	A0A6M9XME6	A0A6M9XMG8	A0A6M9XMJ0	A0A6M9XMT8	A0A6M9XMX5	A0A6M9XNC2	A0A6M9XNF9	A0A6M9XNG1	A0A6M9XNM9	A0A6M9XNS1	A0A6M9XNU3	A0A6M9XP55	A0A6M9XPK6	A0A6M9XPW5	A0A6M9XPW7	A0A6M9XPY4	A0A6M9XQ08	A0A6M9XQ13	A0A6M9XQ18	A0A6M9XQ27	A0A6M9XQ59	A0A6M9XQ70	A0A6M9XQ81	A0A6M9XR16	A0A6M9XR65	A0A6M9XRE8	A0A6M9XRL4	A0A6M9XRT7	A0A6M9XRV1	A0A6M9XRX9	A0A6M9XS62	A0A6M9XS99	A0A6M9XSC1	A0A6M9XSJ2	A0A6M9XSS6	A0A6M9XSX0	A0A6M9XTE9	A0A6M9XTM4	A0A6M9XTN5	A0A6M9XTV7	A0A6M9XTW6	A0A6M9XTW8	A0A6M9XTY6	A0A6M9XU69	A0A6M9XU85	A0A6M9XUF5	A0A6M9XUJ8	A0A6M9XUM4	A0A6M9XUN0	A0A6M9XUN4	A0A6M9XUR0	A0A6M9XUT9	A0A6M9XUZ8	A0A6M9XV30	A0A6M9XVK3	A0A6M9XVU4	A0A6M9XVZ7	A0A6M9XWH4	A0A6M9XWM9	A0A6M9XWQ7	A0A6M9XWS1	A0A6M9XWS7	A0A6M9XX61	A0A6M9XX62	A0A6M9XXD6	A0A6M9XXL6	A0A6M9XXM0	A0A6M9XXZ1	A0A6M9XYC4	A0A6M9XZ80	A0A6M9XZF6	A0A6M9Y004	A0A6M9Y008	A0A6M9Y0F0	A0A6M9Y0M9	A0A6M9Y1B4	A0A6M9Y1I4	A0A6M9Y1Q6	O54102	O54117	O54171	O54180	O54185	O66121	O66122	O69909	O86510	O86514	O86578	O86852	O87854	P18183	P48859	Q53901	Q7AKE7	Q7AKF1	Q7AKF2	Q7AKH5	Q7AKL2	Q7AKR6	Q7APH3	Q7APH7	Q8CJK3	Q8CJN5	Q8CJQ4	Q8CJS4	Q8CK21	Q93J02	Q93J28	Q93J82	Q93JG8	Q93RS2	Q93S03	Q99QK8	Q9ADD9	Q9ADK8	Q9ADN3	Q9AK09	Q9AK28	Q9ETD1	Q9EWD6	Q9EWE9	Q9EWH2	Q9EWI0	Q9EWI2	Q9EWU3	Q9EWZ1	Q9EX36	Q9EX61	Q9F0Y2	Q9F147	Q9F2L2	Q9F2Q9	Q9F2S8	Q9F2Y9	Q9F367	Q9F391	Q9F3C3	Q9F3D3	Q9F3N6	Q9F3P2	Q9FBI8	Q9FBW1	Q9FBX0	Q9FBX5	Q9FCA3	Q9FCH5	Q9FCM0	Q9JN89	Q9JN93	Q9K3M6	Q9K3P4	Q9K3Q4	Q9K3T5	Q9K3V9	Q9K463	Q9K485	Q9K4B0	Q9K4C7	Q9K4H1	Q9K4L1	Q9KIL9	Q9KXK1	Q9KXN2	Q9KXS8	Q9KXT6	Q9KXT8	Q9KXU6	Q9KXX1	Q9KYF2	Q9KYM3	Q9KYT9	Q9KYU4	Q9KYZ0	Q9KZ14	Q9KZ96	Q9KZX2	Q9KZX6	Q9L078	Q9L0F8	Q9L0M0	Q9L0M1	Q9L0T9	Q9L0U5	Q9L0X3	Q9L119	Q9L1B3	Q9L240	Q9L2A4	Q9L2D0	Q9RCV4	Q9RD23	Q9RD34	Q9RD60	Q9RD77	Q9RDR0	Q9RDS4	Q9RI62	Q9RIX0	Q9RJ10	Q9RJ96	Q9RJB8	Q9RJE7	Q9RJL4	Q9RJL5	Q9RJM0	Q9RJM3	Q9RJX7	Q9RK21	Q9RK42	Q9RK47	Q9RKC0	Q9RKM8	Q9RKP8	Q9RKY8	Q9RL08	Q9RL15	Q9RL21	Q9RL56	Q9RL58	Q9S1N8	Q9S1P1	Q9S1Q0	Q9S1R1	Q9S249	Q9S250	Q9S253	Q9S261	Q9S2B2	Q9S2V6	Q9S5E8	Q9WX19	Q9X7X0	Q9X7X3	Q9X7X6	Q9X7X9	Q9X898	Q9X8G9	Q9X8M4	Q9X940	Q9X9V5	Q9X9W8	Q9XA31	Q9XAE5	Q9XAN6	Q9Z551	Q9Z562	Q9ZBH4	Q9ZBK0	Q9ZBQ7	Q9ZBU4	S4WAR2	URS0000D6D0AB_100226	A0A6M9XGU7	A0A6M9XMY9	P29608	P61152	Q9ADP5	Q9L0N2	A0A6M9XJT0	Q9XA56	A0A6M9XPT4	O50488	Q9KXP4
GO:2000941	na	
GO:2000939	na	
GO:2000940	na	
GO:2000938	na	
GO:2000935	na	
GO:2000936	na	
GO:2000937	na	
GO:2000934	na	
GO:2000933	na	
GO:2000929	na	
GO:2000926	na	
GO:2000927	na	
GO:2000928	na	
GO:2000924	na	
GO:2000923	na	
GO:2000921	na	
GO:2001002	na	
GO:2000920	na	
GO:2000917	na	
GO:2000918	na	
GO:2000922	na	
GO:2001001	na	
GO:2000919	na	
GO:2000916	na	
GO:2001000	na	
GO:2000915	na	
GO:2000914	na	
GO:2000912	na	
GO:2000913	na	
GO:2000996	na	
GO:2000908	na	
GO:2000898	na	
GO:2000907	na	
GO:2000903	na	
GO:2000902	na	
GO:2000901	na	
GO:0009251	glucan catabolic process	A0A6M9XDB6	A0A6M9XDG4	A0A6M9XF82	A0A6M9XIR3	A0A6M9XJ34	A0A6M9XJ56	A0A6M9XJV3	A0A6M9XTS1	A0A6M9XUH5	A0A6M9XUL4	A0A6M9XWZ4	A0A6M9XYP0	O86728	O86730	Q8CJM3	Q8CK53	Q9F3B7	Q9F3I3	Q9F3Q0	Q9K440	Q9L108	Q9L2L6	Q9RDB3	Q9RJC8	Q9L024	Q9RL24	Q9RL29	A0A6M9XR48	A0A6M9XT83	A0A6M9XTE5	Q9ADI1	Q9KY03	Q9L1E9	Q9X947
GO:2000900	na	
GO:0044042	na	A0A6M9XDB6	A0A6M9XDG4	A0A6M9XF82	A0A6M9XIR3	A0A6M9XJ34	A0A6M9XJ56	A0A6M9XJV3	A0A6M9XTS1	A0A6M9XUH5	A0A6M9XUL4	A0A6M9XWZ4	A0A6M9XYP0	O86728	O86730	Q8CJM3	Q8CK53	Q9F3B7	Q9F3I3	Q9F3Q0	Q9K440	Q9L108	Q9L2L6	Q9RDB3	Q9RJC8	Q9L024	Q9RL24	Q9RL29	A0A6M9XP00	A0A6M9XTW1	Q9KY04	Q9L1K2	O86727	Q9EX13	Q9RJY2	Q7AKR1	Q9X9U5
GO:2000899	na	
GO:0010411	xyloglucan metabolic process	O86727	Q9EX13	Q9RJY2
GO:2000895	na	
GO:2000897	na	
GO:0009057	na	A0A6M9XES2	A0A6M9XW90	Q8CK55	Q9RHK9	Q9S6T0	Q9Z9M4	Q9Z9M6	A0A6M9XEU8	A0A6M9XF08	A0A6M9XFD3	A0A6M9XFZ4	A0A6M9XIV0	A0A6M9XJQ3	A0A6M9XNM1	A0A6M9XNT9	A0A6M9XNV8	A0A6M9XVF1	A0A6M9XXH8	A0A6M9Y1H5	O86582	Q9F3L6	Q9FBR0	Q9FC03	Q9K4H5	Q9KXK7	Q9KZK5	Q9L1D9	Q9RDM8	Q9RJP9	Q9RJZ8	Q9S2K2	Q9S2M7	Q9S2P9	Q9K4B3	Q9L0N2	A0A6M9XDT3	A0A6M9XEC4	A0A6M9XH99	A0A6M9XIQ2	A0A6M9XJ50	A0A6M9XYL7	O87595	O87602	Q7AKQ4	Q7AKQ5	Q7AKQ6	Q9RJ58	Q9RJ61	O86597	O87849	O87851	Q8CJP8	Q9RK65	A0A6M9XJD7	A0A6M9XKL8	A0A6M9XNB7	A0A6M9XNI9	A0A6M9XPD9	A0A6M9XQS1	O69875	Q9EVK2	Q9F316	Q9FCI6	Q9S2E9	Q9S2G5	Q9S3Y5	Q9X8I4	A0A6M9XEN3	Q93RU7	Q9EX16	A0A6M9X9V2	A0A6M9XBB8	A0A6M9XH45	A0A6M9XRS3	A0A6M9XUL0	O54161	Q8CJQ1	Q8CK14	Q9KYT0	Q9RI72	Q9RJ91	Q9RKN6	A0A6M9XL63	Q9KXY8	A0A6M9XDB6	A0A6M9XDG4	A0A6M9XF82	A0A6M9XIR3	A0A6M9XJ34	A0A6M9XJ56	A0A6M9XJV3	A0A6M9XTS1	A0A6M9XUH5	A0A6M9XUL4	A0A6M9XWZ4	A0A6M9XYP0	O86728	O86730	Q8CJM3	Q8CK53	Q9F3B7	Q9F3I3	Q9F3Q0	Q9K440	Q9L108	Q9L2L6	Q9RDB3	Q9RJC8	Q9L024	Q9RL24	Q9RL29	A0A6M9XGL6	A0A6M9XJ55	A0A6M9XJD8	A0A6M9XS83	A0A6M9XYJ2	Q7AKG2	Q93J76	Q93RU6	Q9F392	Q9KYS4	Q9L0B5	Q9RJY3	Q9S675	Q9Z9M8	V5N392	V5N3W5	A0A6M9XMS4	A0A6M9XQE7	B5B048	B5B050	Q9FBM3	Q9FBM4
GO:2000896	na	
GO:0010410	na	A0A6M9X9V2	A0A6M9XBB8	A0A6M9XH45	A0A6M9XRS3	A0A6M9XUL0	O54161	Q8CJQ1	Q8CK14	Q9KYT0	Q9RI72	Q9RJ91	Q9RKN6	O86727	Q9EX13	Q9RJY2
GO:0044347	na	A0A6M9X9V2	A0A6M9XBB8	A0A6M9XH45	A0A6M9XRS3	A0A6M9XUL0	O54161	Q8CJQ1	Q8CK14	Q9KYT0	Q9RI72	Q9RJ91	Q9RKN6
GO:2000894	na	
GO:2000893	na	
GO:2000892	na	
GO:0046352	na	Q8CJW6	Q9EWZ6	Q9KYJ7	Q9RJ38	Q9S223	Q9RKF8	Q9ZBF6
GO:2000891	na	
GO:0005984	na	Q8CJW6	Q9EWZ6	Q9KYJ7	Q9RJ38	Q9S223	A0A6M9XKV6	A0A6M9XNA3	A0A6M9XT97	Q9ADI5	Q9KXV1	Q9KXV3	A0A6M9XYB1	Q93JA4	Q9RKF8	Q9ZBF6
GO:2000890	na	
GO:2000889	na	
GO:2000888	na	
GO:0010416	na	
GO:0045493	xylan catabolic process	A0A6M9X9V2	A0A6M9XBB8	A0A6M9XH45	A0A6M9XRS3	A0A6M9XUL0	O54161	Q8CJQ1	Q8CK14	Q9KYT0	Q9RI72	Q9RJ91	Q9RKN6
GO:2000887	na	
GO:0010414	na	
GO:2000886	na	
GO:0010413	na	
GO:2000885	na	
GO:0000272	polysaccharide catabolic process	A0A6M9XEN3	Q93RU7	Q9EX16	A0A6M9X9V2	A0A6M9XBB8	A0A6M9XH45	A0A6M9XRS3	A0A6M9XUL0	O54161	Q8CJQ1	Q8CK14	Q9KYT0	Q9RI72	Q9RJ91	Q9RKN6	A0A6M9XL63	Q9KXY8	A0A6M9XDB6	A0A6M9XDG4	A0A6M9XF82	A0A6M9XIR3	A0A6M9XJ34	A0A6M9XJ56	A0A6M9XJV3	A0A6M9XTS1	A0A6M9XUH5	A0A6M9XUL4	A0A6M9XWZ4	A0A6M9XYP0	O86728	O86730	Q8CJM3	Q8CK53	Q9F3B7	Q9F3I3	Q9F3Q0	Q9K440	Q9L108	Q9L2L6	Q9RDB3	Q9RJC8	Q9L024	Q9RL24	Q9RL29	A0A6M9XGL6	A0A6M9XJ55	A0A6M9XJD8	A0A6M9XS83	A0A6M9XYJ2	Q7AKG2	Q93J76	Q93RU6	Q9F392	Q9KYS4	Q9L0B5	Q9RJY3	Q9S675	Q9Z9M8	V5N392	V5N3W5
GO:0010392	na	
GO:2000884	na	
GO:0010391	na	
GO:2000906	na	
GO:2000904	na	
GO:2000881	na	
GO:2000905	na	
GO:2000878	na	
GO:2000877	na	
GO:0090088	na	
GO:2000876	na	
GO:2000874	na	
GO:2000875	na	
GO:2000873	na	
GO:0090239	na	
GO:2001020	na	A0A6M9XPT4	O50488	Q9KXP4
GO:2000872	na	
GO:2000196	na	
GO:2000833	na	
GO:2000870	na	
GO:2000871	na	
GO:2000195	na	
GO:2000832	na	
GO:2000194	na	
GO:2000831	na	
GO:2000869	na	
GO:0032370	na	
GO:0046887	na	
GO:2000867	na	
GO:2000868	na	
GO:0032369	na	
GO:0046888	na	
GO:0032368	na	
GO:0046883	na	
GO:2000866	na	
GO:2000864	na	
GO:2000865	na	
GO:2000863	na	
GO:2000861	na	
GO:2000862	na	
GO:2000860	na	
GO:2000857	na	
GO:2000858	na	
GO:2000859	na	
GO:2000856	na	
GO:2000848	na	
GO:2000855	na	
GO:2000847	na	
GO:2000854	na	
GO:2000851	na	
GO:2000852	na	
GO:2000853	na	
GO:2000850	na	
GO:2000849	na	
GO:2000845	na	
GO:2000843	na	
GO:2000844	na	
GO:2000842	na	
GO:2000840	na	
GO:2000841	na	
GO:2000839	na	
GO:2000837	na	
GO:2000838	na	
GO:2000836	na	
GO:2000834	na	
GO:2000835	na	
GO:2000830	na	
GO:2000828	na	
GO:2000829	na	
GO:0044060	na	
GO:2000825	na	
GO:0006357	regulation of transcription by RNA polymerase II	Q9AD40	S4WAW4
GO:0051091	na	
GO:0031347	na	
GO:0050795	na	
GO:1903365	na	
GO:2000821	na	
GO:2000820	na	
GO:0000122	na	
GO:0051145	na	
GO:2000817	na	
GO:2000281	na	
GO:0072356	na	
GO:2000815	na	
GO:0010610	na	
GO:0006979	response to oxidative stress	Q9RJH9	Q7AKI0	Q9EWF7	Q9KY21	Q9KYN2	Q9KZQ2	Q9L250	Q9RJ11	Q9RKZ8	Q9L016	A0A6M9XAF4	A0A6M9XB14	A0A6M9XEH0	A0A6M9XG56	A0A6M9XJK5	A0A6M9XN25	A0A6M9XQP7	A0A6M9XR24	A0A6M9XSF8	A0A6M9XUE0	A0A6M9XW43	A0A6M9XW96	A0A6M9XZZ8	O33613	O86713	P77948	Q7AKG9	Q7AKI6	Q7AKS0	Q7M184	Q9EWJ4	Q9F2W6	Q9FBP5	Q9FC75	Q9KZY2	Q9L049	Q9RDP1	Q9RJK9	Q9RKR1	Q9RKS4	Q9RN72	Q9RN73	Q9S255	Q9X828	Q9Z598
GO:2000814	na	
GO:0051130	na	
GO:2000812	na	
GO:2000813	na	
GO:0030836	na	
GO:0030838	na	
GO:0051129	na	Q9KXN2	Q9KXU6
GO:0030833	na	
GO:0030834	na	
GO:2000811	na	
GO:0043066	na	
GO:2000209	na	
GO:2000809	na	
GO:2000807	na	
GO:2000808	na	
GO:0060341	na	
GO:2000806	na	
GO:1904595	na	
GO:2000804	na	
GO:2000805	na	
GO:0120191	na	
GO:1904594	na	
GO:2000803	na	
GO:0035556	intracellular signal transduction	A0A6M9XLC0	Q9X8L6	A0A1U7ER28	A0A6M9XAJ2	A0A6M9XB06	A0A6M9XCD3	A0A6M9XCH4	A0A6M9XCN8	A0A6M9XCW6	A0A6M9XDX3	A0A6M9XE65	A0A6M9XE94	A0A6M9XED2	A0A6M9XEX0	A0A6M9XF60	A0A6M9XFA4	A0A6M9XFC2	A0A6M9XFC6	A0A6M9XFH8	A0A6M9XFH9	A0A6M9XFP8	A0A6M9XFQ3	A0A6M9XGC2	A0A6M9XGE6	A0A6M9XGG5	A0A6M9XGX9	A0A6M9XH11	A0A6M9XHE2	A0A6M9XHG9	A0A6M9XHS1	A0A6M9XHU7	A0A6M9XHX2	A0A6M9XI36	A0A6M9XI57	A0A6M9XI66	A0A6M9XIB0	A0A6M9XIC0	A0A6M9XID2	A0A6M9XIE7	A0A6M9XIF0	A0A6M9XIM7	A0A6M9XIW8	A0A6M9XJ18	A0A6M9XJ21	A0A6M9XJ57	A0A6M9XJD6	A0A6M9XJI2	A0A6M9XJK7	A0A6M9XJM1	A0A6M9XJN0	A0A6M9XJQ4	A0A6M9XK11	A0A6M9XK67	A0A6M9XKA7	A0A6M9XKC8	A0A6M9XKG8	A0A6M9XKJ7	A0A6M9XKK5	A0A6M9XKM4	A0A6M9XKN6	A0A6M9XKV1	A0A6M9XKZ4	A0A6M9XL24	A0A6M9XL53	A0A6M9XL95	A0A6M9XLA1	A0A6M9XLB2	A0A6M9XLE6	A0A6M9XLJ9	A0A6M9XLM2	A0A6M9XLY2	A0A6M9XM80	A0A6M9XMF0	A0A6M9XMF9	A0A6M9XMI2	A0A6M9XMI4	A0A6M9XMI9	A0A6M9XMN5	A0A6M9XMR9	A0A6M9XMZ7	A0A6M9XN41	A0A6M9XN51	A0A6M9XN79	A0A6M9XN83	A0A6M9XN89	A0A6M9XNA9	A0A6M9XNL1	A0A6M9XNM5	A0A6M9XNQ5	A0A6M9XNQ9	A0A6M9XNT0	A0A6M9XNT1	A0A6M9XNU1	A0A6M9XP12	A0A6M9XP16	A0A6M9XP47	A0A6M9XPB4	A0A6M9XPE2	A0A6M9XPS0	A0A6M9XPT6	A0A6M9XPU1	A0A6M9XPV6	A0A6M9XPW8	A0A6M9XQ30	A0A6M9XQB8	A0A6M9XQD1	A0A6M9XQE6	A0A6M9XQH9	A0A6M9XQI6	A0A6M9XQI7	A0A6M9XQL3	A0A6M9XQV2	A0A6M9XQV6	A0A6M9XQY3	A0A6M9XQZ8	A0A6M9XR00	A0A6M9XR12	A0A6M9XR22	A0A6M9XR30	A0A6M9XR46	A0A6M9XR99	A0A6M9XRA9	A0A6M9XRD8	A0A6M9XRJ2	A0A6M9XRY5	A0A6M9XSE6	A0A6M9XSI9	A0A6M9XSJ0	A0A6M9XSK5	A0A6M9XSM8	A0A6M9XSV7	A0A6M9XSW3	A0A6M9XTA4	A0A6M9XTA9	A0A6M9XTG6	A0A6M9XTK0	A0A6M9XU10	A0A6M9XU43	A0A6M9XU44	A0A6M9XU45	A0A6M9XU47	A0A6M9XUA5	A0A6M9XUH6	A0A6M9XUI4	A0A6M9XUL8	A0A6M9XUS3	A0A6M9XUW9	A0A6M9XV14	A0A6M9XV41	A0A6M9XVC0	A0A6M9XVD7	A0A6M9XVH2	A0A6M9XVJ6	A0A6M9XVK6	A0A6M9XVL4	A0A6M9XVQ1	A0A6M9XVT2	A0A6M9XVV6	A0A6M9XW22	A0A6M9XW61	A0A6M9XWC9	A0A6M9XWM4	A0A6M9XWX7	A0A6M9XX26	A0A6M9XXE8	A0A6M9XXI7	A0A6M9XXN6	A0A6M9XXV3	A0A6M9XYF0	A0A6M9XYK6	A0A6M9XZH4	A0A6M9XZQ1	A0A6M9Y0E2	A0A6M9Y0U2	A0A6M9Y0V0	A0A6M9Y1G9	A0A6M9Y224	O50496	O54137	O54138	O69815	O69816	O69818	O69859	O69960	O69961	O70000	O70001	O70004	O70005	O86622	O86623	O86631	O86632	O86633	O86661	O86808	O86809	O86849	O88023	O88024	O88056	O88121	P0A4I1	P0A4I7	P16922	P25941	P46106	P72402	Q04942	Q04943	Q05943	Q53893	Q53894	Q7AKF4	Q7AKI8	Q7AKM3	Q7AKM4	Q7BRC3	Q8CJQ5	Q8CJR8	Q8CJT3	Q8CJW1	Q8CK17	Q8KVT5	Q8KVT8	Q93RY4	Q93S09	Q9ACX5	Q9ADB7	Q9ADJ6	Q9ADN6	Q9ADN7	Q9ADP6	Q9AK16	Q9AK17	Q9AK92	Q9AK93	Q9EWY9	Q9EWZ0	Q9F2M4	Q9F2M5	Q9F2N1	Q9F2W3	Q9F2W4	Q9F2W5	Q9F2Y4	Q9F2Y5	Q9F338	Q9F339	Q9F3I0	Q9F3I1	Q9F3N8	Q9F3N9	Q9F9J5	Q9FBR2	Q9FBR3	Q9FC93	Q9FC96	Q9FCG8	Q9K3I0	Q9K3I1	Q9K3S0	Q9K3T0	Q9K428	Q9K429	Q9K454	Q9K455	Q9K4L6	Q9KXW5	Q9KXW6	Q9KY11	Q9KY31	Q9KY32	Q9KY72	Q9KY96	Q9KYE6	Q9KYE7	Q9KYF4	Q9KYT1	Q9KYT2	Q9KYW8	Q9KYW9	Q9KYX3	Q9KYZ5	Q9KYZ6	Q9KZ21	Q9KZ22	Q9KZ24	Q9KZ43	Q9KZ44	Q9KZ55	Q9KZ56	Q9KZ82	Q9KZ83	Q9KZN0	Q9KZU5	Q9KZU6	Q9L005	Q9L006	Q9L094	Q9L096	Q9L0J7	Q9L0J8	Q9L0K2	Q9L0R1	Q9L0R2	Q9L0V5	Q9L0W3	Q9L0W4	Q9L137	Q9L1F0	Q9L1F1	Q9L1K9	Q9L1L0	Q9L1T7	Q9L2B6	Q9L2B7	Q9L2G5	Q9L2G6	Q9RD13	Q9RD37	Q9RD38	Q9RD39	Q9RI37	Q9RI42	Q9RI43	Q9RJ54	Q9RJQ2	Q9RJR4	Q9RJR5	Q9RK58	Q9RK59	Q9RKK9	Q9RKL0	Q9RKP7	Q9RKR9	Q9RKS6	Q9RKT8	Q9RKT9	Q9S285	Q9S286	Q9S2J0	Q9S2M3	Q9S2M4	Q9S2S0	Q9S2S1	Q9X801	Q9X802	Q9X810	Q9X850	Q9X851	Q9X883	Q9X8Q5	Q9X8Q6	Q9X8Q7	Q9X8Q8	Q9X8S0	Q9X8S1	Q9X942	Q9X9Z1	Q9XA59	Q9XAF3	Q9Z389	Q9Z677	Q9Z678	Q9ZBS5	Q9ZBS6	Q9ZBU8	Q9ZBU9	Q9ZBY4	Q9ZEP3	Q9ZEP4	S4W6K3	A0A6M9XQ54	P40135	Q9K3K0	Q9K3K3
GO:2000802	na	
GO:0140051	na	
GO:2000800	na	
GO:2000801	na	
GO:0140050	na	
GO:0140049	na	
GO:2000799	na	
GO:2000741	na	
GO:2000797	na	
GO:2000798	na	
GO:2000740	na	
GO:2000739	na	
GO:2000796	na	
GO:0007219	na	
GO:2000788	na	
GO:2000795	na	
GO:2000794	na	
GO:2000792	na	
GO:0002053	na	
GO:2000790	na	
GO:2000791	na	
GO:0072201	na	
GO:0010464	na	
GO:2000789	na	
GO:0010455	na	
GO:0110058	na	
GO:2000787	na	
GO:0010454	na	
GO:0110059	na	
GO:0010453	na	
GO:0110057	na	
GO:2000786	na	
GO:0016239	na	
GO:0044090	na	
GO:1902117	na	
GO:2000785	na	
GO:2000784	na	
GO:2000771	na	
GO:2000782	na	
GO:2000783	na	
GO:2000770	na	
GO:2000114	na	
GO:2000769	na	
GO:2000777	na	
GO:0032436	na	
GO:0071456	na	
GO:2000776	na	
GO:0043967	na	
GO:0006974	cellular response to DNA damage stimulus	A0A6M9XEJ7	A0A6M9XFI7	A0A6M9XFU6	A0A6M9XGW0	A0A6M9XI98	A0A6M9XJM6	A0A6M9XKB5	A0A6M9XPE1	A0A6M9XPH9	A0A6M9XPN5	A0A6M9XPV4	B8XN04	B8XN10	O50487	O69979	P36176	Q4QZ22	Q8CK11	Q99QR3	Q9AK82	Q9KZT0	Q9L290	Q9L291	Q9L2K8	Q9S220	Q9S292	Q9XAR9	Q9Z507	Q9Z512	S4W691	A0A6M9XCL4	A0A6M9XD68	A0A6M9XDL1	A0A6M9XEV9	A0A6M9XGP2	A0A6M9XHB2	A0A6M9XHG6	A0A6M9XHK2	A0A6M9XHY5	A0A6M9XIH2	A0A6M9XIN6	A0A6M9XJ39	A0A6M9XJJ6	A0A6M9XK13	A0A6M9XKU9	A0A6M9XKW5	A0A6M9XL33	A0A6M9XL51	A0A6M9XLC0	A0A6M9XNN7	A0A6M9XNP0	A0A6M9XQQ2	A0A6M9XRG0	A0A6M9XRM3	A0A6M9XRT8	A0A6M9XRW7	A0A6M9XSX6	A0A6M9XTH9	A0A6M9XTP8	A0A6M9XTS7	A0A6M9XTS9	A0A6M9XU75	A0A6M9XUA1	A0A6M9XUX5	A0A6M9XWW5	A0A6M9XXE7	A0A6M9XZ30	A0A6M9Y087	O86699	O86820	P58481	Q93IZ8	Q93JJ2	Q99QJ9	Q9EX12	Q9F2P1	Q9F308	Q9FCB1	Q9FCK4	Q9FCK5	Q9K3M0	Q9K3Z0	Q9K4A5	Q9KZM7	Q9L289	Q9L2H3	Q9RCW5	Q9RCZ2	Q9RJP3	Q9S208	Q9S252	Q9S291	Q9S2I2	Q9S2K0	Q9S2L3	Q9S2N2	Q9S6T7	Q9X7N2	Q9X8L5	Q9X8L6	Q9XA44	Q9XAF8	Q9XAI4	Q9Z585	Q9ZBF1	Q9ZBF2	Q9ZBQ6	Q9ZBR3	Q9ZBT7	Q9ZBT8	Q9ZEP6	S4WAT2	Q9ADH9	Q9L275	Q9RJ41	A0A6M9XVK1	Q9FBL5	Q9K4L2	Q9KZK7	A0A6M9XUX9	Q9K3I5	A0A6M9XK88	A0A6M9XTK7	Q9AK70	Q9RKB3	Q9X915	O69989	Q9FCH4	Q9FCK0	Q9KXS5	Q9KY67	Q9L1K5	Q9L1U3	Q9RH51	Q8CJW7	Q9L0Y4	A0A6M9XAX1	A0A6M9XHZ2	A0A6M9XLH8	A0A6M9XMH2	A0A6M9XQF0	A0A6M9XQZ0	A0A6M9XSF6	A0A6M9XU83	A0A6M9XY36	A0A6M9XZC0	A0A6M9Y014	O69992	O86610	Q09HU8	Q8CK45	Q93IW9	Q9F3M5	Q9FCH8	Q9FCK6	Q9KXZ8	Q9KYC3	Q9KYY0	Q9KZC5	Q9RDL8	Q9RI90	Q9X891	Q9XAM3
GO:2000775	na	
GO:0043987	na	
GO:0030261	chromosome condensation	A0A6M9XPA9	P0A3H5	P0A3H7	Q9ZBQ2
GO:2000774	na	
GO:0090343	na	
GO:2000772	na	
GO:2000773	na	
GO:0090344	na	
GO:0080135	na	
GO:0090342	na	
GO:2000768	na	
GO:0072182	na	
GO:2000698	na	
GO:2000767	na	
GO:0045727	positive regulation of translation	Q9KXP5	A0A6M9XMJ3	Q9RDC9
GO:2000765	na	
GO:2001262	na	
GO:2000764	na	
GO:2000763	na	
GO:0045944	na	
GO:0042421	na	
GO:2000761	na	
GO:1903319	na	
GO:2000758	na	
GO:2000759	na	
GO:2000760	na	
GO:1903318	na	
GO:2000757	na	
GO:1903317	na	
GO:2000756	na	
GO:2000755	na	
GO:0034250	na	Q9KXP5	A0A6M9XMJ3	Q9RDC9
GO:0060697	na	
GO:2000754	na	
GO:0034248	na	Q9KXP5	A0A6M9XMJ3	Q9RDC9	Q9KXW3	A0A6M9XLQ6	Q9KYX2	Q9L244	Q9Z4V8	Q93IW8	A0A6M9XGI5	A0A6M9XJP3	A0A6M9XP65	P48950	Q9RD49	Q9RDK9	Q9S2A8
GO:0060696	na	
GO:1905038	na	
GO:2000753	na	
GO:0050996	na	
GO:2000752	na	
GO:0050994	na	
GO:2000751	na	
GO:0072355	na	
GO:2000749	na	
GO:0031453	na	
GO:0045799	na	
GO:0061187	na	
GO:2000748	na	
GO:2000294	na	
GO:2000746	na	
GO:2000747	na	
GO:2000293	na	
GO:2000292	na	
GO:2000745	na	
GO:2000744	na	
GO:2000742	na	
GO:2000743	na	
GO:0050793	na	Q9ACT0	Q9AD11	Q9S6U1	A0A6M9XHU4	Q9Z515
GO:2000738	na	
GO:2000737	na	
GO:2000736	na	
GO:2000735	na	
GO:2000733	na	
GO:2000734	na	
GO:2000732	na	
GO:0060566	na	
GO:2000730	na	
GO:2000731	na	
GO:0060567	negative regulation of DNA-templated transcription, termination	Q9KXN2	Q9KXU6
GO:0006356	na	
GO:0031554	regulation of DNA-templated transcription, termination	Q9KXN2	Q9KXU6	A0A6M9XJT3	A0A6M9XLR8	A0A6M9XU65	P36266	Q9KXR0	Q9KYR1
GO:2000729	na	
GO:0072199	na	
GO:2000728	na	
GO:0010793	na	
GO:1900034	na	
GO:2000724	na	
GO:1905065	na	
GO:1905209	na	
GO:2000722	na	
GO:2000723	na	
GO:1905064	na	
GO:1905208	na	
GO:1905063	na	
GO:1905207	na	
GO:2000721	na	
GO:2000720	na	
GO:0034184	na	
GO:2000718	na	
GO:2000719	na	
GO:0034183	na	
GO:0034182	na	
GO:0070602	na	
GO:2000717	na	
GO:2000715	na	
GO:2000716	na	
GO:2000714	na	
GO:0034096	na	
GO:2000712	na	
GO:2000713	na	
GO:0034095	na	
GO:0034094	na	
GO:2000711	na	
GO:2000709	na	
GO:2000710	na	
GO:2000708	na	
GO:0022402	na	A0A6M9XPA9	Q9ZBQ2	A0A6M9XFE9	A0A6M9XHH4	A0A6M9XIK2	A0A6M9XK59	A0A6M9XQ80	P45500	P45518	Q93JG0	Q9EWX7	Q9L268	Q9S2X2	A0A6M9XKE2	Q9S231	Q9FCK3	Q9K425
GO:0031033	na	
GO:0000915	na	
GO:2000707	na	
GO:2000705	na	
GO:2000706	na	
GO:0044087	na	A0A6M9XGI5	Q9RDK9
GO:2000704	na	
GO:0045743	na	
GO:2000702	na	
GO:2000703	na	
GO:0040037	na	
GO:0040036	na	
GO:2000701	na	
GO:0035860	na	
GO:0060676	na	
GO:2000700	na	
GO:0045663	na	
GO:0051891	na	
GO:2000690	na	
GO:2000699	na	
GO:0008543	na	
GO:2000694	na	
GO:0070507	na	
GO:2000693	na	
GO:2000034	na	
GO:2000243	na	
GO:2000692	na	
GO:2000242	na	
GO:2000691	na	
GO:0045662	na	
GO:0051892	na	
GO:0045661	na	
GO:0051890	na	
GO:2000688	na	
GO:2000687	na	
GO:2000686	na	
GO:2000685	na	
GO:2000683	na	
GO:2000684	na	
GO:2000682	na	
GO:2000681	na	
GO:2000680	na	
GO:2000676	na	
GO:1904037	na	
GO:2000674	na	
GO:2000675	na	
GO:1904036	na	
GO:1904035	na	
GO:2000673	na	
GO:0043525	na	
GO:2000671	na	
GO:2000672	na	
GO:0043524	na	
GO:0043523	na	
GO:2000670	na	
GO:2000108	na	
GO:2000668	na	
GO:2000669	na	
GO:2000107	na	
GO:2000106	na	
GO:2000661	na	
GO:0001961	na	
GO:2000659	na	
GO:2000660	na	
GO:0001960	na	
GO:0001959	na	
GO:2000658	na	
GO:2000656	na	
GO:2000657	na	
GO:2000655	na	
GO:2000654	na	
GO:2000653	na	
GO:0019219	na	A0A6M9XPT4	O50488	Q9KXP4
GO:2000643	na	
GO:1903651	na	
GO:2000641	na	
GO:2000642	na	
GO:1903650	na	
GO:0060627	na	
GO:1903649	na	
GO:2000636	na	
GO:1903800	na	
GO:2000634	na	
GO:2000635	na	
GO:1903799	na	
GO:1903798	na	
GO:2000633	na	
GO:0051254	na	
GO:2000631	na	
GO:2000632	na	
GO:2000630	na	
GO:2000628	na	
GO:2000627	na	
GO:2000625	na	
GO:2000629	na	
GO:0051253	na	
GO:2000626	na	
GO:1902369	na	
GO:0051252	na	Q9KXN2	Q9KXU6	A0A6M9XJT3	A0A6M9XLR8	A0A6M9XU65	P36266	Q9KXR0	Q9KYR1
GO:2000624	na	
GO:0061014	na	
GO:2000622	na	
GO:2000623	na	
GO:1902373	na	
GO:0061013	na	
GO:2000620	na	
GO:0090240	na	
GO:2000618	na	
GO:2000619	na	
GO:0090241	na	
GO:2000617	na	
GO:0035066	na	
GO:2000615	na	
GO:2000616	na	
GO:0035067	na	
GO:0035065	na	
GO:2000614	na	
GO:0090277	na	
GO:2000612	na	
GO:2000613	na	
GO:0090278	na	
GO:0090276	na	
GO:2000611	na	
GO:0032352	na	
GO:0051173	na	O86533	Q9KXP5	A0A6M9XMJ3	Q9RDC9
GO:2000609	na	
GO:2000610	na	
GO:0032351	na	
GO:0051172	na	
GO:0032350	na	
GO:0051171	na	O86533	Q9KXP5	A0A6M9XMJ3	Q9RDC9	A0A6M9XGU7	A0A6M9XMY9	P29608	P61152	Q9ADP5	Q9L0N2	A0A6M9XJT0	Q9XA56
GO:2000605	na	
GO:0045927	na	
GO:2000603	na	
GO:2000604	na	
GO:0045926	na	
GO:0040008	na	
GO:2000602	na	
GO:2000601	na	
GO:0034315	na	
GO:0051127	na	
GO:2000597	na	
GO:2000595	na	
GO:2000596	na	
GO:0022603	na	
GO:2000594	na	
GO:2000592	na	
GO:2000593	na	
GO:2000590	na	
GO:0072217	na	
GO:2000589	na	
GO:2000588	na	
GO:0010641	na	
GO:2000586	na	
GO:2000587	na	
GO:0010642	na	
GO:0010640	na	
GO:2000585	na	
GO:2000583	na	
GO:2000584	na	
GO:2000582	na	
GO:2000581	na	
GO:2000580	na	
GO:2000579	na	
GO:2000578	na	
GO:2000577	na	
GO:2000576	na	
GO:2000575	na	
GO:2000574	na	
GO:2000572	na	
GO:0048295	na	
GO:2000571	na	
GO:0048293	na	
GO:2000570	na	
GO:2000516	na	
GO:2000569	na	
GO:2000514	na	
GO:2000568	na	
GO:2000567	na	
GO:2000566	na	
GO:0046641	na	
GO:2000564	na	
GO:2001187	na	
GO:2000565	na	
GO:0046642	na	
GO:2001186	na	
GO:0046640	na	
GO:2001185	na	
GO:2000563	na	
GO:2000561	na	
GO:2000562	na	
GO:2000515	na	
GO:2000560	na	
GO:0010560	na	
GO:2000559	na	
GO:0010559	na	
GO:2000558	na	
GO:0002639	na	
GO:0002891	na	
GO:2000557	na	
GO:0002637	na	
GO:0002889	na	
GO:2000556	na	
GO:0002726	na	
GO:0002827	na	
GO:2000554	na	
GO:2000555	na	
GO:0002725	na	
GO:0002826	na	
GO:0002724	na	
GO:0002825	na	
GO:2000553	na	
GO:0002830	na	
GO:2000551	na	
GO:2000552	na	
GO:0002829	na	
GO:0002828	na	
GO:2000550	na	
GO:1901624	na	
GO:2000537	na	
GO:2000549	na	
GO:0120034	na	
GO:2000547	na	
GO:2000548	na	
GO:0120033	na	
GO:0120032	na	
GO:2000546	na	
GO:1904849	na	
GO:2000544	na	
GO:2001028	na	
GO:2001027	na	
GO:0010596	na	
GO:2001026	na	
GO:2000545	na	
GO:1904848	na	
GO:1904847	na	
GO:2000543	na	
GO:0010470	na	
GO:0040019	na	
GO:2000542	na	
GO:0045992	na	
GO:2000541	na	
GO:0031401	na	
GO:2000539	na	
GO:2000540	na	
GO:0031400	na	
GO:0031399	na	
GO:2000112	na	A0A6M9XLZ9	P27902	Q9KXW3	Q9KXP5	A0A6M9XMJ3	Q9RDC9	A0A6M9XLQ6	Q9KYX2	Q9L244	Q9Z4V8	Q93IW8	A0A6M9XGI5	A0A6M9XJP3	A0A6M9XP65	P48950	Q9RD49	Q9RDK9	Q9S2A8	A0A6M9XV24	Q53874	Q9KZ40	A0A6M9XLR8	A0A6M9XMW6	P36266	Q9ADK2	A0A6M9X9Z3	A0A6M9XA50	A0A6M9XBT9	A0A6M9XC02	A0A6M9XD05	A0A6M9XDI0	A0A6M9XE64	A0A6M9XGH2	A0A6M9XGM0	A0A6M9XHM5	A0A6M9XIB6	A0A6M9XIX3	A0A6M9XJ10	A0A6M9XKA4	A0A6M9XKC7	A0A6M9XKI0	A0A6M9XKN0	A0A6M9XKQ8	A0A6M9XL76	A0A6M9XLZ5	A0A6M9XM38	A0A6M9XMB1	A0A6M9XME0	A0A6M9XMM7	A0A6M9XN90	A0A6M9XNA0	A0A6M9XNS0	A0A6M9XPG1	A0A6M9XPH8	A0A6M9XPQ8	A0A6M9XPU9	A0A6M9XPX5	A0A6M9XPZ5	A0A6M9XQ08	A0A6M9XQ74	A0A6M9XQX4	A0A6M9XQZ9	A0A6M9XRI7	A0A6M9XRV5	A0A6M9XS56	A0A6M9XSU3	A0A6M9XT58	A0A6M9XTY1	A0A6M9XVA6	A0A6M9XW31	A0A6M9XWC1	A0A6M9XWD6	A0A6M9XWJ2	A0A6M9XXW2	A0A6M9XY18	A0A6M9XYN3	A0A6M9XZR5	O52313	O54163	O86702	O86798	O86843	O86856	P17211	P18182	P18183	P18184	P18249	P37971	P38133	Q59836	Q7AKD1	Q7AKG9	Q8R5N3	Q93JJ8	Q93RV0	Q9ACZ0	Q9AD00	Q9AD34	Q9ADM4	Q9ADQ0	Q9AK31	Q9EWE1	Q9EWE3	Q9EWW4	Q9F379	Q9FBL1	Q9FBU7	Q9FBZ0	Q9FC74	Q9FC81	Q9FC82	Q9K3H7	Q9K4K0	Q9KZ33	Q9KZV5	Q9KZX4	Q9L0I8	Q9L0W8	Q9L1U1	Q9L1Z6	Q9R3I8	Q9RCU5	Q9RCU7	Q9RCW8	Q9RD50	Q9RD74	Q9RDI5	Q9RI52	Q9RIS5	Q9RIS8	Q9RIT0	Q9RIT1	Q9RJ06	Q9RJS2	Q9RKI2	Q9RKV3	Q9RPC8	Q9S1V5	Q9S2A7	Q9S6U3	Q9WX11	Q9X7S2	Q9X8P3	Q9X8Z1	Q9X8Z7	Q9XAI9	S4W6F1	S4W6H9	S4W6I9	A0A6M9XCM0	A0A6M9XEK6	A0A6M9XF10	A0A6M9XI42	A0A6M9XJ70	A0A6M9XL61	A0A6M9XN29	A0A6M9XNL0	A0A6M9XQ39	A0A6M9XTV3	A0A6M9XWJ6	A0A6M9XYI2	O50496	O54138	O86623	O86633	P0A4I1	Q04942	Q05943	Q8CJW1	Q9ADN1	Q9ADN7	Q9EWN3	Q9EWS1	Q9F378	Q9F3A2	Q9F3D8	Q9F3I0	Q9FBR2	Q9FC93	Q9K455	Q9K4C5	Q9KY13	Q9KYW8	Q9KYZ6	Q9KZ56	Q9KZ82	Q9KZU5	Q9L062	Q9L0R1	Q9L0W3	Q9L2B7	Q9RD40	Q9RIS6	Q9RJ93	Q9RK58	Q9RKY0	Q9WVX8	Q9X802	Q9X8X4	Q9Z522	Q9ZEP4	Q9KXN2	Q9KXU6	A0A6M9XA52	A0A6M9XEJ0	A0A6M9XFJ6	A0A6M9XFX0	A0A6M9XG90	A0A6M9XGF4	A0A6M9XGJ5	A0A6M9XN24	A0A6M9XNG1	A0A6M9XNL4	A0A6M9XPN5	A0A6M9XPW7	A0A6M9XQ13	A0A6M9XS31	A0A6M9XTG0	A0A6M9XU85	A0A6M9XUN0	A0A6M9XUN4	A0A6M9XUR0	A0A6M9XWY8	A0A6M9XX61	A0A6M9XXL6	A0A6M9XXT9	A0A6M9XYB5	O50521	O52732	O69979	O69980	O86533	O86627	O86763	O87854	O88025	P15360	P40183	Q04296	Q4QZ22	Q53901	Q7AKG8	Q7AKH0	Q7AKH5	Q7AKI9	Q7AKJ7	Q7AKN0	Q7AKQ8	Q7BR72	Q8CJV4	Q8VLL1	Q93J21	Q93JG8	Q93JK5	Q93RV4	Q93RZ6	Q99QQ6	Q9AD59	Q9ADN3	Q9EWD6	Q9EWK8	Q9EWL2	Q9F0Y2	Q9F2Y9	Q9F3B3	Q9F3D3	Q9F3D9	Q9F3P2	Q9FC28	Q9FCF5	Q9FCJ8	Q9FCM0	Q9K463	Q9K492	Q9K4F8	Q9KZW5	Q9L0A6	Q9L2H5	Q9R3R2	Q9RD43	Q9RD62	Q9RDA6	Q9RDB9	Q9RDD6	Q9RDE7	Q9RJN4	Q9RJW5	Q9RK80	Q9RKF9	Q9RKU6	Q9S1N8	Q9S1P1	Q9S250	Q9S2B2	Q9S2B4	Q9WX14	Q9X8D2	Q9X8D7	Q9X8N3	Q9X9T6	Q9X9U3	Q9XAL5	Q9Z4X2	Q9AD40	S4WAW4	A0A6M9X9S6	A0A6M9X9Y0	A0A6M9XAG8	A0A6M9XAK1	A0A6M9XAM2	A0A6M9XAS0	A0A6M9XAZ0	A0A6M9XAZ4	A0A6M9XAZ7	A0A6M9XB33	A0A6M9XB83	A0A6M9XB99	A0A6M9XBG3	A0A6M9XBQ5	A0A6M9XBR7	A0A6M9XBU8	A0A6M9XC06	A0A6M9XC16	A0A6M9XC31	A0A6M9XCD0	A0A6M9XCI1	A0A6M9XCM2	A0A6M9XCN8	A0A6M9XCT4	A0A6M9XCU4	A0A6M9XCW6	A0A6M9XD30	A0A6M9XD99	A0A6M9XDA0	A0A6M9XDQ1	A0A6M9XDR9	A0A6M9XDW3	A0A6M9XDW8	A0A6M9XDW9	A0A6M9XDX3	A0A6M9XDY7	A0A6M9XE50	A0A6M9XE55	A0A6M9XE75	A0A6M9XE78	A0A6M9XE83	A0A6M9XE94	A0A6M9XEA9	A0A6M9XED0	A0A6M9XED2	A0A6M9XEH0	A0A6M9XEL5	A0A6M9XEP2	A0A6M9XES4	A0A6M9XET3	A0A6M9XEX6	A0A6M9XF16	A0A6M9XF35	A0A6M9XF54	A0A6M9XFC2	A0A6M9XFC6	A0A6M9XFE8	A0A6M9XFH9	A0A6M9XFI8	A0A6M9XFK6	A0A6M9XFP8	A0A6M9XFQ3	A0A6M9XFQ8	A0A6M9XFT8	A0A6M9XG03	A0A6M9XG13	A0A6M9XG40	A0A6M9XG75	A0A6M9XGA8	A0A6M9XGB2	A0A6M9XGC2	A0A6M9XGE9	A0A6M9XGG5	A0A6M9XGH6	A0A6M9XGI6	A0A6M9XGL1	A0A6M9XGL2	A0A6M9XGL7	A0A6M9XGN2	A0A6M9XGN6	A0A6M9XGR9	A0A6M9XGS0	A0A6M9XGS9	A0A6M9XGV4	A0A6M9XGZ9	A0A6M9XH06	A0A6M9XH11	A0A6M9XH15	A0A6M9XH34	A0A6M9XH40	A0A6M9XH57	A0A6M9XH64	A0A6M9XHC8	A0A6M9XHF9	A0A6M9XHG9	A0A6M9XHJ5	A0A6M9XHR6	A0A6M9XHT7	A0A6M9XHU7	A0A6M9XHV0	A0A6M9XHY1	A0A6M9XHY6	A0A6M9XI02	A0A6M9XI03	A0A6M9XI36	A0A6M9XI53	A0A6M9XI56	A0A6M9XI66	A0A6M9XI71	A0A6M9XI86	A0A6M9XI95	A0A6M9XI96	A0A6M9XIA3	A0A6M9XIB5	A0A6M9XIF0	A0A6M9XIF1	A0A6M9XIF2	A0A6M9XIG2	A0A6M9XIG9	A0A6M9XIH8	A0A6M9XIJ4	A0A6M9XIK3	A0A6M9XIP9	A0A6M9XIQ3	A0A6M9XIQ8	A0A6M9XIS2	A0A6M9XIT9	A0A6M9XIX0	A0A6M9XJ06	A0A6M9XJ21	A0A6M9XJ73	A0A6M9XJ77	A0A6M9XJ89	A0A6M9XJA6	A0A6M9XJA9	A0A6M9XJE1	A0A6M9XJE4	A0A6M9XJE8	A0A6M9XJF4	A0A6M9XJF8	A0A6M9XJH2	A0A6M9XJI4	A0A6M9XJJ4	A0A6M9XJK3	A0A6M9XJL1	A0A6M9XJM1	A0A6M9XJM2	A0A6M9XJP1	A0A6M9XJP8	A0A6M9XJR5	A0A6M9XJT3	A0A6M9XJT5	A0A6M9XJU1	A0A6M9XJZ5	A0A6M9XK13	A0A6M9XK29	A0A6M9XK36	A0A6M9XK38	A0A6M9XK67	A0A6M9XK76	A0A6M9XK97	A0A6M9XKA7	A0A6M9XKC8	A0A6M9XKM4	A0A6M9XKM7	A0A6M9XKQ7	A0A6M9XKV0	A0A6M9XKX3	A0A6M9XKX5	A0A6M9XKZ4	A0A6M9XL18	A0A6M9XL24	A0A6M9XL37	A0A6M9XL53	A0A6M9XL54	A0A6M9XL84	A0A6M9XL94	A0A6M9XL95	A0A6M9XLB2	A0A6M9XLD3	A0A6M9XLD4	A0A6M9XLE6	A0A6M9XLE7	A0A6M9XLG3	A0A6M9XLH0	A0A6M9XLI6	A0A6M9XLJ9	A0A6M9XLK6	A0A6M9XLQ1	A0A6M9XLS1	A0A6M9XLS5	A0A6M9XLT0	A0A6M9XLT6	A0A6M9XLX2	A0A6M9XLY2	A0A6M9XLY9	A0A6M9XM06	A0A6M9XM71	A0A6M9XME1	A0A6M9XMG1	A0A6M9XMG9	A0A6M9XMI2	A0A6M9XMI4	A0A6M9XMI9	A0A6M9XMM9	A0A6M9XMR9	A0A6M9XMS0	A0A6M9XMS1	A0A6M9XMT6	A0A6M9XMX0	A0A6M9XMX3	A0A6M9XMZ7	A0A6M9XMZ9	A0A6M9XN41	A0A6M9XN51	A0A6M9XN56	A0A6M9XN57	A0A6M9XN76	A0A6M9XN79	A0A6M9XN83	A0A6M9XN89	A0A6M9XNA9	A0A6M9XNE0	A0A6M9XNH7	A0A6M9XNH8	A0A6M9XNI3	A0A6M9XNJ4	A0A6M9XNL6	A0A6M9XNM5	A0A6M9XNP2	A0A6M9XNQ9	A0A6M9XNS6	A0A6M9XNT0	A0A6M9XNT1	A0A6M9XNT8	A0A6M9XNU1	A0A6M9XNW3	A0A6M9XNW6	A0A6M9XP12	A0A6M9XP23	A0A6M9XP63	A0A6M9XP70	A0A6M9XP73	A0A6M9XPB1	A0A6M9XPB4	A0A6M9XPC6	A0A6M9XPD7	A0A6M9XPE2	A0A6M9XPE8	A0A6M9XPI9	A0A6M9XPM0	A0A6M9XPM3	A0A6M9XPN9	A0A6M9XPR5	A0A6M9XPT5	A0A6M9XPU5	A0A6M9XPW8	A0A6M9XPZ2	A0A6M9XQ24	A0A6M9XQ43	A0A6M9XQ58	A0A6M9XQ75	A0A6M9XQ76	A0A6M9XQ78	A0A6M9XQB7	A0A6M9XQC6	A0A6M9XQD2	A0A6M9XQD5	A0A6M9XQE6	A0A6M9XQF7	A0A6M9XQF8	A0A6M9XQG7	A0A6M9XQH9	A0A6M9XQI8	A0A6M9XQK2	A0A6M9XQK9	A0A6M9XQN7	A0A6M9XQS5	A0A6M9XQT2	A0A6M9XQX8	A0A6M9XQY3	A0A6M9XQY6	A0A6M9XR00	A0A6M9XR03	A0A6M9XR08	A0A6M9XR09	A0A6M9XR12	A0A6M9XR49	A0A6M9XR99	A0A6M9XRC5	A0A6M9XRD8	A0A6M9XRE1	A0A6M9XRE7	A0A6M9XRH5	A0A6M9XRN5	A0A6M9XRW6	A0A6M9XRY7	A0A6M9XS46	A0A6M9XS51	A0A6M9XS76	A0A6M9XS84	A0A6M9XS91	A0A6M9XSA9	A0A6M9XSC5	A0A6M9XSG1	A0A6M9XSH2	A0A6M9XSJ0	A0A6M9XSM6	A0A6M9XSM8	A0A6M9XSM9	A0A6M9XSP0	A0A6M9XSR5	A0A6M9XSS9	A0A6M9XSU1	A0A6M9XSW2	A0A6M9XSW3	A0A6M9XSX6	A0A6M9XT21	A0A6M9XT24	A0A6M9XT29	A0A6M9XT38	A0A6M9XT90	A0A6M9XT95	A0A6M9XTC5	A0A6M9XTH8	A0A6M9XTK0	A0A6M9XTN0	A0A6M9XTN8	A0A6M9XTQ3	A0A6M9XTQ5	A0A6M9XTT0	A0A6M9XTV0	A0A6M9XTX0	A0A6M9XTX3	A0A6M9XTX5	A0A6M9XTY7	A0A6M9XU19	A0A6M9XU45	A0A6M9XU65	A0A6M9XU71	A0A6M9XUA5	A0A6M9XUD0	A0A6M9XUF9	A0A6M9XUH6	A0A6M9XUI0	A0A6M9XUI4	A0A6M9XUK5	A0A6M9XUL6	A0A6M9XUL9	A0A6M9XUS3	A0A6M9XUV4	A0A6M9XUW9	A0A6M9XUX3	A0A6M9XV00	A0A6M9XV11	A0A6M9XV41	A0A6M9XV66	A0A6M9XVB3	A0A6M9XVC0	A0A6M9XVD0	A0A6M9XVD8	A0A6M9XVH2	A0A6M9XVH9	A0A6M9XVJ6	A0A6M9XVL4	A0A6M9XVM9	A0A6M9XVQ9	A0A6M9XVT2	A0A6M9XVT5	A0A6M9XVU5	A0A6M9XVV6	A0A6M9XVX9	A0A6M9XVY5	A0A6M9XVZ0	A0A6M9XW09	A0A6M9XW28	A0A6M9XW33	A0A6M9XW44	A0A6M9XW61	A0A6M9XW77	A0A6M9XW87	A0A6M9XWA0	A0A6M9XWG8	A0A6M9XWI2	A0A6M9XWK8	A0A6M9XWL1	A0A6M9XWL3	A0A6M9XWL4	A0A6M9XWM3	A0A6M9XWU7	A0A6M9XWV6	A0A6M9XWX1	A0A6M9XWX7	A0A6M9XWZ0	A0A6M9XX33	A0A6M9XX60	A0A6M9XX80	A0A6M9XX96	A0A6M9XXA7	A0A6M9XXA9	A0A6M9XXD0	A0A6M9XXG7	A0A6M9XXH7	A0A6M9XXI7	A0A6M9XXJ0	A0A6M9XXJ3	A0A6M9XXK1	A0A6M9XXK8	A0A6M9XXM5	A0A6M9XXN6	A0A6M9XXQ1	A0A6M9XXR3	A0A6M9XXS0	A0A6M9XXT8	A0A6M9XXU2	A0A6M9XXU3	A0A6M9XXZ6	A0A6M9XY03	A0A6M9XY17	A0A6M9XY19	A0A6M9XY46	A0A6M9XY63	A0A6M9XY66	A0A6M9XYD1	A0A6M9XYE7	A0A6M9XYF0	A0A6M9XYK1	A0A6M9XYK6	A0A6M9XYR0	A0A6M9XYS5	A0A6M9XYS9	A0A6M9XYT2	A0A6M9XYZ0	A0A6M9XYZ1	A0A6M9XZ16	A0A6M9XZ83	A0A6M9XZ92	A0A6M9XZC6	A0A6M9XZH4	A0A6M9XZJ5	A0A6M9XZP0	A0A6M9XZU0	A0A6M9XZY0	A0A6M9Y010	A0A6M9Y045	A0A6M9Y087	A0A6M9Y0F9	A0A6M9Y0X6	A0A6M9Y127	A0A6M9Y139	A0A6M9Y198	A0A6M9Y1A6	A0A6M9Y1F3	A0A6M9Y1F9	A0A6M9Y1U4	A0A6M9Y1Y5	O50480	O50502	O50514	O50536	O54102	O54104	O54110	O54113	O54171	O54180	O54185	O54191	O69816	O69819	O69859	O69895	O69909	O69961	O70001	O70004	O70005	O86510	O86514	O86531	O86554	O86598	O86603	O86618	O86632	O86700	O86784	O86795	O86805	O86818	O87600	O87640	O87853	O88020	O88023	O88047	O88071	O88073	O88121	P0A4T8	P16922	P25941	P43160	P46106	P72396	P72402	Q05954	Q53869	Q53894	Q7AKC5	Q7AKD6	Q7AKE4	Q7AKE7	Q7AKF1	Q7AKF2	Q7AKF4	Q7AKF5	Q7AKG4	Q7AKI4	Q7AKI8	Q7AKK8	Q7AKL0	Q7AKM3	Q7AKP3	Q7AKR6	Q7AKS3	Q7APH3	Q7APH7	Q7APH9	Q7APM9	Q7B052	Q7B3Q2	Q7B3Q3	Q7B3Q4	Q7B3Q5	Q7BN09	Q7BPM4	Q7BRC3	Q8CJI9	Q8CJJ1	Q8CJJ4	Q8CJK3	Q8CJK8	Q8CJL0	Q8CJN5	Q8CJQ4	Q8CJW0	Q8CK21	Q8CK30	Q8CK65	Q8KVT8	Q8VWC3	Q93IV8	Q93IW1	Q93IY5	Q93IY9	Q93J07	Q93J26	Q93J28	Q93J63	Q93J82	Q93J86	Q93J95	Q93J99	Q93JA0	Q93JG3	Q93JH0	Q93RS2	Q93RT2	Q93RV2	Q93RX8	Q93RY4	Q93S03	Q93S09	Q9AD55	Q9AD80	Q9AD89	Q9ADD9	Q9ADE2	Q9ADK8	Q9ADM6	Q9ADN8	Q9ADP6	Q9AJX9	Q9AJY6	Q9AJZ3	Q9AK01	Q9AK09	Q9AK16	Q9AK28	Q9AK29	Q9AK34	Q9AK58	Q9AK86	Q9AK92	Q9AKA2	Q9EWG1	Q9EWG2	Q9EWH2	Q9EWI0	Q9EWI2	Q9EWI5	Q9EWJ3	Q9EWL0	Q9EWM4	Q9EWT7	Q9EWU3	Q9EWU7	Q9EWY1	Q9EWZ0	Q9EWZ1	Q9EX04	Q9EX32	Q9EX36	Q9EX58	Q9EX59	Q9EX61	Q9F1Y4	Q9F1Y7	Q9F2K8	Q9F2L2	Q9F2M5	Q9F2P1	Q9F2Q9	Q9F2R2	Q9F2S8	Q9F2W5	Q9F2Y4	Q9F338	Q9F367	Q9F375	Q9F381	Q9F390	Q9F3C1	Q9F3C3	Q9F3I7	Q9F3L5	Q9F3N6	Q9F3N9	Q9F3P7	Q9F3P8	Q9F9J5	Q9FBI8	Q9FBP0	Q9FBP4	Q9FBQ9	Q9FBS4	Q9FBU5	Q9FBU6	Q9FBU8	Q9FBW1	Q9FBX0	Q9FBX5	Q9FC04	Q9FC21	Q9FC23	Q9FC40	Q9FC41	Q9FC52	Q9FC80	Q9FCA3	Q9FCB8	Q9FCE7	Q9FCG3	Q9FCH1	Q9FCH2	Q9FCH5	Q9FCH9	Q9FCI0	Q9K2W6	Q9K3F2	Q9K3H8	Q9K3H9	Q9K3I0	Q9K3L7	Q9K3N4	Q9K3P4	Q9K3Q0	Q9K3S0	Q9K3T0	Q9K3T1	Q9K3T5	Q9K3V4	Q9K3V9	Q9K3W9	Q9K3X6	Q9K3Y1	Q9K3Y2	Q9K401	Q9K402	Q9K421	Q9K429	Q9K430	Q9K433	Q9K446	Q9K497	Q9K4B0	Q9K4C7	Q9K4E9	Q9K4F1	Q9K4H1	Q9K4K4	Q9K4K7	Q9K4K8	Q9K4L1	Q9K4L9	Q9KIM0	Q9KIM2	Q9KWH8	Q9KXI9	Q9KXJ1	Q9KXK1	Q9KXM1	Q9KXM2	Q9KXR0	Q9KXR1	Q9KXS8	Q9KXT3	Q9KXW5	Q9KXX1	Q9KY32	Q9KY54	Q9KY72	Q9KY77	Q9KY85	Q9KYB1	Q9KYE7	Q9KYE8	Q9KYF2	Q9KYF3	Q9KYF4	Q9KYI6	Q9KYK4	Q9KYM3	Q9KYN1	Q9KYN4	Q9KYP7	Q9KYQ0	Q9KYQ4	Q9KYQ5	Q9KYQ6	Q9KYR1	Q9KYS3	Q9KYT1	Q9KYT9	Q9KYU1	Q9KYU4	Q9KYU5	Q9KYU7	Q9KYX3	Q9KYZ0	Q9KYZ1	Q9KYZ9	Q9KZ02	Q9KZ14	Q9KZ21	Q9KZ24	Q9KZ35	Q9KZ39	Q9KZ44	Q9KZ46	Q9KZ48	Q9KZ73	Q9KZ96	Q9KZB0	Q9KZB5	Q9KZF7	Q9KZG0	Q9KZG6	Q9KZP9	Q9KZS6	Q9KZX2	Q9KZX6	Q9KZY1	Q9KZY3	Q9KZZ2	Q9L005	Q9L018	Q9L019	Q9L028	Q9L030	Q9L039	Q9L048	Q9L078	Q9L0A4	Q9L0F4	Q9L0J2	Q9L0J4	Q9L0J7	Q9L0K2	Q9L0M0	Q9L0M1	Q9L0U5	Q9L0X5	Q9L0Y7	Q9L112	Q9L122	Q9L127	Q9L132	Q9L135	Q9L148	Q9L1A5	Q9L1B3	Q9L1B8	Q9L1E2	Q9L1F0	Q9L1K7	Q9L1L0	Q9L1T1	Q9L1T7	Q9L1V5	Q9L1X5	Q9L1X8	Q9L1Y3	Q9L1Y8	Q9L1Z1	Q9L209	Q9L219	Q9L220	Q9L224	Q9L230	Q9L231	Q9L240	Q9L288	Q9L2A4	Q9L2A6	Q9L2A7	Q9L2B5	Q9L2E4	Q9L2G6	Q9RCV4	Q9RCX0	Q9RCY3	Q9RCY5	Q9RD13	Q9RD21	Q9RD23	Q9RD24	Q9RD32	Q9RD34	Q9RD53	Q9RD60	Q9RD71	Q9RD77	Q9RDB1	Q9RDH0	Q9RDH4	Q9RDI2	Q9RDJ1	Q9RDN9	Q9RDQ6	Q9RDR0	Q9RDS4	Q9RGD6	Q9RI42	Q9RI53	Q9RI86	Q9RIS4	Q9RIT6	Q9RIV3	Q9RIX3	Q9RIZ7	Q9RJ10	Q9RJ54	Q9RJ82	Q9RJ96	Q9RJA5	Q9RJB8	Q9RJE7	Q9RJG3	Q9RJG8	Q9RJI2	Q9RJL2	Q9RJL4	Q9RJL5	Q9RJM0	Q9RJM3	Q9RJN9	Q9RJQ1	Q9RJQ8	Q9RJR5	Q9RJS9	Q9RJV0	Q9RJV3	Q9RJW6	Q9RJX0	Q9RJX7	Q9RJX9	Q9RJY4	Q9RJZ0	Q9RJZ3	Q9RK19	Q9RK21	Q9RK42	Q9RK47	Q9RK68	Q9RK96	Q9RK98	Q9RKA0	Q9RKB4	Q9RKC0	Q9RKF2	Q9RKI5	Q9RKJ5	Q9RKK3	Q9RKL0	Q9RKM5	Q9RKM8	Q9RKP7	Q9RKP8	Q9RKR9	Q9RKT6	Q9RKT8	Q9RKW9	Q9RKX6	Q9RKY8	Q9RL15	Q9RL19	Q9RL21	Q9RL31	Q9RL39	Q9RL53	Q9RL56	Q9RN70	Q9RN71	Q9S1Q0	Q9S1R1	Q9S1T0	Q9S1U5	Q9S1Z4	Q9S249	Q9S253	Q9S255	Q9S261	Q9S276	Q9S285	Q9S294	Q9S2A2	Q9S2B9	Q9S2C4	Q9S2C6	Q9S2D1	Q9S2D8	Q9S2M4	Q9S2Q2	Q9S2Q4	Q9S2S1	Q9S2T8	Q9S2V6	Q9WX19	Q9X7N9	Q9X7Q2	Q9X7T0	Q9X7W5	Q9X7X0	Q9X7X3	Q9X7X6	Q9X7X9	Q9X848	Q9X850	Q9X862	Q9X883	Q9X898	Q9X8B5	Q9X8E2	Q9X8E8	Q9X8F9	Q9X8G9	Q9X8J3	Q9X8P9	Q9X8Q5	Q9X8Q7	Q9X8S0	Q9X8V0	Q9X8X6	Q9X8X8	Q9X8Y1	Q9X904	Q9X950	Q9X951	Q9X952	Q9X953	Q9X957	Q9X9U9	Q9X9V0	Q9X9V5	Q9X9W8	Q9X9X5	Q9X9Y2	Q9X9Z1	Q9XA31	Q9XA42	Q9XA59	Q9XA65	Q9XA67	Q9XA73	Q9XA85	Q9XAA2	Q9XAD0	Q9XAE5	Q9XAL7	Q9XAM6	Q9XAN6	Q9Z389	Q9Z509	Q9Z551	Q9Z553	Q9Z554	Q9Z562	Q9Z568	Q9Z573	Q9Z5A8	Q9Z5A9	Q9Z5B5	Q9Z677	Q9ZBF2	Q9ZBF4	Q9ZBG5	Q9ZBJ0	Q9ZBK0	Q9ZBS6	Q9ZBS9	Q9ZBT5	Q9ZBT8	Q9ZBU8	Q9ZBV3	Q9ZBW3	Q9ZIW5	S4W6D1	S4W8D2	S4WAV1	S4WCG3
GO:2000538	na	
GO:0140131	na	
GO:1901623	na	
GO:2000536	na	
GO:0048519	na	A0A6M9XGU7	A0A6M9XMY9	P29608	P61152	Q9ADP5	A0A6M9XLQ6	Q9KYX2	Q9L244	Q9Z4V8	A0A6M9XGI5	A0A6M9XV24	Q53874	Q9KZ40	Q9RDK9	A0A6M9XPT2	Q8CJQ6	O86637	Q9KY96	Q9L2G0	Q9X922	Q9X925	Q9KXN2	Q9KXU6	A0A6M9XA52	A0A6M9XBG0	A0A6M9XCF8	A0A6M9XCK5	A0A6M9XDB7	A0A6M9XE76	A0A6M9XF13	A0A6M9XFJ6	A0A6M9XFR3	A0A6M9XG57	A0A6M9XG90	A0A6M9XHP7	A0A6M9XI24	A0A6M9XIC9	A0A6M9XKX1	A0A6M9XM92	A0A6M9XNC2	A0A6M9XRX9	A0A6M9XS62	A0A6M9XU69	A0A6M9XX62	A0A6M9Y004	O66121	O66122	O86852	Q7AKE7	Q7AKF1	Q7AKF2	Q93S03	Q99QK8	Q9ETD1	Q9EWI0	Q9EWU3	Q9F3N6	Q9FCA3	Q9FCH5	Q9K3P4	Q9K3Q4	Q9K3T5	Q9K485	Q9K4H1	Q9KXT8	Q9KZ14	Q9KZ96	Q9RK21	Q9S1N8	Q9S1P1	Q9S1R1	Q9S250	Q9S261	Q9X7X6	Q9X8M4	Q9ZBK0	S4WAR2
GO:2000535	na	
GO:0052372	na	
GO:2000534	na	
GO:2000532	na	
GO:2000533	na	
GO:2000531	na	
GO:2000530	na	
GO:2000529	na	
GO:2000510	na	
GO:2000527	na	
GO:2000528	na	
GO:2000509	na	
GO:2000508	na	
GO:2000526	na	
GO:0001771	na	
GO:2000522	na	
GO:2000520	na	
GO:2000521	na	
GO:0051250	na	
GO:0051249	na	
GO:2000519	na	
GO:2000517	na	
GO:2000518	na	
GO:2000513	na	
GO:0002702	na	
GO:2000511	na	
GO:2000512	na	
GO:0002701	na	
GO:0002700	na	
GO:0002690	na	
GO:0071677	na	
GO:0002689	na	
GO:0071676	na	
GO:0002688	na	
GO:0071675	na	
GO:2000503	na	
GO:2000501	na	
GO:2000502	na	
GO:2000500	na	
GO:2000499	na	
GO:2000498	na	
GO:2000497	na	
GO:0008284	na	
GO:2000495	na	
GO:2000496	na	
GO:0008285	na	
GO:0042127	na	
GO:2000494	na	
GO:2000492	na	
GO:2000493	na	
GO:2000491	na	
GO:0050867	na	
GO:2000489	na	
GO:2000490	na	
GO:0050866	na	
GO:0050865	na	
GO:2000488	na	
GO:0010422	na	
GO:0010893	na	
GO:0046886	na	
GO:2000481	na	
GO:0071902	na	
GO:2000479	na	
GO:2000480	na	
GO:0071901	na	
GO:0071900	na	
GO:2000478	na	
GO:2000477	na	
GO:2000473	na	
GO:0030335	na	
GO:2000471	na	
GO:2000472	na	
GO:2000467	na	
GO:2000465	na	
GO:2000466	na	
GO:2000464	na	
GO:0050921	na	
GO:1903977	na	
GO:2000458	na	
GO:2000462	na	
GO:2000461	na	
GO:2000460	na	
GO:2000459	na	
GO:1903976	na	
GO:1903975	na	
GO:2000457	na	
GO:2000451	na	
GO:2000455	na	
GO:2000456	na	
GO:2000450	na	
GO:2000449	na	
GO:2000454	na	
GO:2000452	na	
GO:2000453	na	
GO:2000409	na	
GO:2000408	na	
GO:2000407	na	
GO:2000448	na	
GO:2000446	na	
GO:2000447	na	
GO:2000445	na	
GO:0034123	na	
GO:2000443	na	
GO:2000444	na	
GO:0034122	na	
GO:0034121	na	
GO:2000442	na	
GO:2000440	na	
GO:2000441	na	
GO:2000439	na	
GO:0002693	na	
GO:2000437	na	
GO:2000438	na	
GO:0002692	na	
GO:0002691	na	
GO:2000436	na	
GO:1903322	na	
GO:2000434	na	
GO:2000435	na	
GO:1903321	na	
GO:1903320	na	
GO:2000430	na	
GO:1903039	na	
GO:2000428	na	
GO:2000429	na	
GO:1903038	na	
GO:1903037	na	
GO:2000424	na	
GO:0071624	na	
GO:2000418	na	
GO:2000422	na	
GO:2000423	na	
GO:0071623	na	
GO:2000417	na	
GO:0071622	na	
GO:2000416	na	
GO:2000421	na	
GO:2000419	na	
GO:2000420	na	
GO:0002687	na	
GO:0002686	na	
GO:0002685	na	
GO:2000415	na	
GO:2000412	na	
GO:2000413	na	
GO:2000414	na	
GO:2000411	na	
GO:2000410	na	
GO:2000406	na	
GO:2000405	na	
GO:2000404	na	
GO:2000402	na	
GO:2000400	na	
GO:2000398	na	
GO:2000399	na	
GO:2000397	na	
GO:0051222	na	
GO:1903829	na	
GO:2000395	na	
GO:2000396	na	
GO:0051224	na	
GO:1903828	na	
GO:0051223	na	
GO:1903827	na	
GO:2000394	na	
GO:1902745	na	
GO:2000392	na	
GO:2000393	na	
GO:1902744	na	
GO:0022604	na	A0A6M9XCV1	A0A6M9XD38	A0A6M9XD49	A0A6M9XEY9	A0A6M9XF14	A0A6M9XGL3	A0A6M9XGP3	A0A6M9XH63	A0A6M9XHL2	A0A6M9XIL4	A0A6M9XJE0	A0A6M9XJL8	A0A6M9XJS2	A0A6M9XJT9	A0A6M9XJX5	A0A6M9XKE1	A0A6M9XLC1	A0A6M9XM67	A0A6M9XM81	A0A6M9XMA0	A0A6M9XPA6	A0A6M9XPA7	A0A6M9XPF2	A0A6M9XQB1	A0A6M9XQR2	A0A6M9XSV5	A0A6M9XT51	A0A6M9XY34	A0A6M9XYE3	A0A6M9XYL8	O33619	O33620	O33621	O33623	P56833	Q7AKP8	Q8CJP9	Q8CJX6	Q9ACU1	Q9EX22	Q9FC36	Q9FCA0	Q9FCA1	Q9K407	Q9KZY7	Q9L095	Q9L0L7	Q9L1G6	Q9L1G7	Q9L1G8	Q9L1H0	Q9L1U5	Q9S2W7	Q9S2W8	Q9S2W9	Q9X827	Q9XA18	Q9XA66	Q9XAF1	Q9XAK7	Q9Z514	Q9ZBA5	Q9ZBA6	Q9ZBR9
GO:1902743	na	
GO:2000391	na	
GO:1902624	na	
GO:2000389	na	
GO:2000390	na	
GO:1902623	na	
GO:1902622	na	
GO:2000388	na	
GO:0048639	na	
GO:2000387	na	
GO:2000386	na	
GO:2000354	na	
GO:2000385	na	
GO:2000383	na	
GO:2000384	na	
GO:2000376	na	
GO:2000374	na	
GO:2000375	na	
GO:2000373	na	
GO:0010912	na	
GO:2000371	na	
GO:2000372	na	
GO:0043086	na	
GO:0010911	na	
GO:2000370	na	
GO:0048260	na	
GO:2000369	na	
GO:2000368	na	
GO:0045956	na	
GO:2000367	na	
GO:0017158	na	
GO:2000241	na	
GO:2000363	na	
GO:2000361	na	
GO:2000362	na	
GO:2000360	na	
GO:2000359	na	
GO:2000358	na	
GO:0051152	na	
GO:2000356	na	
GO:2000357	na	
GO:0051151	na	
GO:0051150	na	
GO:2000355	na	
GO:2000353	na	
GO:2000351	na	
GO:2000352	na	
GO:2000350	na	
GO:2000348	na	
GO:2000349	na	
GO:2000347	na	
GO:2000345	na	
GO:2000346	na	
GO:2000344	na	
GO:0060046	na	
GO:2000343	na	
GO:0032722	na	
GO:2000341	na	
GO:2000342	na	
GO:0032682	na	
GO:0032642	na	
GO:2000340	na	
GO:2000338	na	
GO:2000339	na	
GO:2000337	na	
GO:2000334	na	
GO:2000335	na	
GO:2000336	na	
GO:2000333	na	
GO:2000332	na	
GO:0051128	na	Q9KXN2	Q9KXU6	A0A6M9XJT3	A0A6M9XLR8	A0A6M9XU65	P36266	Q9KXR0	Q9KYR1
GO:2000330	na	
GO:2000321	na	
GO:2000328	na	
GO:2000329	na	
GO:2000320	na	
GO:2000319	na	
GO:2000327	na	
GO:2000326	na	
GO:2000325	na	
GO:2000324	na	
GO:0033145	na	
GO:2000322	na	
GO:2000323	na	
GO:0033144	na	
GO:0033143	na	
GO:0045624	na	
GO:2000318	na	
GO:0045623	na	
GO:2000317	na	
GO:0045622	na	
GO:2000316	na	
GO:0002824	na	
GO:0002823	na	
GO:0002822	na	
GO:2000315	na	
GO:2000313	na	
GO:2000314	na	
GO:2000312	na	
GO:0099601	na	
GO:1901016	na	
GO:2000649	na	
GO:2001257	na	
GO:2000309	na	
GO:1903557	na	
GO:2000307	na	
GO:2000308	na	
GO:1903556	na	
GO:1903555	na	
GO:2000306	na	
GO:0010099	na	
GO:0048582	na	
GO:2000305	na	
GO:0071526	na	
GO:2000289	na	
GO:2000299	na	
GO:2000298	na	
GO:2000297	na	
GO:0090128	na	
GO:1905809	na	
GO:2000296	na	
GO:0010727	na	
GO:2000295	na	
GO:0051047	na	
GO:0051048	na	
GO:0044062	na	
GO:1902667	na	
GO:2000290	na	
GO:2000287	na	
GO:2000286	na	
GO:0031623	na	
GO:0060070	na	
GO:2000285	na	
GO:0010799	na	
GO:0033127	na	
GO:2000277	na	
GO:0032411	na	
GO:2000275	na	
GO:2000276	na	
GO:0032410	na	
GO:1904063	na	
GO:0010155	na	
GO:0022898	na	
GO:2000274	na	
GO:0010632	na	
GO:2000271	na	
GO:0043065	na	
GO:2000269	na	
GO:2000270	na	
GO:0042981	na	
GO:2000268	na	
GO:0030194	na	
GO:2000259	na	
GO:2000266	na	
GO:2000267	na	
GO:0030195	na	
GO:2000258	na	
GO:0030193	na	
GO:2000257	na	
GO:2000265	na	
GO:2000263	na	
GO:2000264	na	
GO:2000262	na	
GO:2000260	na	
GO:2000261	na	
GO:2000256	na	
GO:1905938	na	
GO:2000254	na	
GO:2000255	na	
GO:1905937	na	
GO:1905936	na	
GO:2000251	na	
GO:0051495	na	
GO:2000249	na	
GO:2000250	na	
GO:0051494	na	
GO:0032956	na	
GO:2000248	na	
GO:0032878	na	
GO:0045769	na	
GO:2000246	na	
GO:0032467	na	
GO:2000244	na	
GO:2000245	na	
GO:0032466	na	
GO:0032465	na	
GO:2000240	na	
GO:0046833	na	
GO:2000199	na	
GO:2000238	na	
GO:2000239	na	
GO:0046832	na	
GO:2000198	na	
GO:0046831	na	
GO:2000197	na	
GO:2000236	na	
GO:0010629	na	A0A6M9XLQ6	Q9KYX2	Q9L244	Q9Z4V8	A0A6M9XGI5	A0A6M9XV24	Q53874	Q9KZ40	Q9RDK9	A0A6M9XPT2	Q8CJQ6
GO:1903327	na	
GO:2000235	na	
GO:2000234	na	
GO:2000232	na	
GO:2000233	na	
GO:0090071	negative regulation of ribosome biogenesis	A0A6M9XGI5	Q9RDK9
GO:0010468	regulation of gene expression	Q9KXP5	A0A6M9XMJ3	Q9RDC9	A0A6M9XLQ6	Q9KYX2	Q9L244	Q9Z4V8	A0A6M9XGI5	A0A6M9XV24	Q53874	Q9KZ40	Q9RDK9	A0A6M9XPT2	Q8CJQ6	A0A6M9XA25	A0A6M9XA52	A0A6M9XAS5	A0A6M9XBB4	A0A6M9XBE2	A0A6M9XBG0	A0A6M9XBV9	A0A6M9XC72	A0A6M9XCF8	A0A6M9XCK5	A0A6M9XCT3	A0A6M9XD29	A0A6M9XD39	A0A6M9XDB7	A0A6M9XDS8	A0A6M9XE76	A0A6M9XE82	A0A6M9XEC9	A0A6M9XEJ0	A0A6M9XES6	A0A6M9XF13	A0A6M9XF33	A0A6M9XF62	A0A6M9XF75	A0A6M9XFJ6	A0A6M9XFK5	A0A6M9XFL8	A0A6M9XFR3	A0A6M9XFT3	A0A6M9XG41	A0A6M9XG57	A0A6M9XG67	A0A6M9XG90	A0A6M9XG97	A0A6M9XGB8	A0A6M9XGR1	A0A6M9XGR5	A0A6M9XGW6	A0A6M9XH24	A0A6M9XH31	A0A6M9XH39	A0A6M9XH51	A0A6M9XH68	A0A6M9XHP7	A0A6M9XI24	A0A6M9XIC9	A0A6M9XIF7	A0A6M9XIH9	A0A6M9XII5	A0A6M9XIM6	A0A6M9XIP5	A0A6M9XIU7	A0A6M9XJ25	A0A6M9XJ63	A0A6M9XJR3	A0A6M9XK19	A0A6M9XK53	A0A6M9XKH6	A0A6M9XKQ6	A0A6M9XKU3	A0A6M9XKU8	A0A6M9XKX1	A0A6M9XLI7	A0A6M9XLS7	A0A6M9XM92	A0A6M9XME6	A0A6M9XMG8	A0A6M9XMJ0	A0A6M9XMT8	A0A6M9XMX5	A0A6M9XNC2	A0A6M9XNF9	A0A6M9XNG1	A0A6M9XNM9	A0A6M9XNS1	A0A6M9XNU3	A0A6M9XP55	A0A6M9XPK6	A0A6M9XPW5	A0A6M9XPW7	A0A6M9XPY4	A0A6M9XQ08	A0A6M9XQ13	A0A6M9XQ18	A0A6M9XQ27	A0A6M9XQ59	A0A6M9XQ70	A0A6M9XQ81	A0A6M9XR16	A0A6M9XR65	A0A6M9XRE8	A0A6M9XRL4	A0A6M9XRT7	A0A6M9XRV1	A0A6M9XRX9	A0A6M9XS62	A0A6M9XS99	A0A6M9XSC1	A0A6M9XSJ2	A0A6M9XSS6	A0A6M9XSX0	A0A6M9XTE9	A0A6M9XTM4	A0A6M9XTN5	A0A6M9XTV7	A0A6M9XTW6	A0A6M9XTW8	A0A6M9XTY6	A0A6M9XU69	A0A6M9XU85	A0A6M9XUF5	A0A6M9XUJ8	A0A6M9XUM4	A0A6M9XUN0	A0A6M9XUN4	A0A6M9XUR0	A0A6M9XUT9	A0A6M9XUZ8	A0A6M9XV30	A0A6M9XVK3	A0A6M9XVU4	A0A6M9XVZ7	A0A6M9XWH4	A0A6M9XWM9	A0A6M9XWQ7	A0A6M9XWS1	A0A6M9XWS7	A0A6M9XX61	A0A6M9XX62	A0A6M9XXD6	A0A6M9XXL6	A0A6M9XXM0	A0A6M9XXZ1	A0A6M9XYC4	A0A6M9XZ80	A0A6M9XZF6	A0A6M9Y004	A0A6M9Y008	A0A6M9Y0F0	A0A6M9Y0M9	A0A6M9Y1B4	A0A6M9Y1I4	A0A6M9Y1Q6	O54102	O54117	O54171	O54180	O54185	O66121	O66122	O69909	O86510	O86514	O86578	O86852	O87854	P18183	P48859	Q53901	Q7AKE7	Q7AKF1	Q7AKF2	Q7AKH5	Q7AKL2	Q7AKR6	Q7APH3	Q7APH7	Q8CJK3	Q8CJN5	Q8CJQ4	Q8CJS4	Q8CK21	Q93J02	Q93J28	Q93J82	Q93JG8	Q93RS2	Q93S03	Q99QK8	Q9ADD9	Q9ADK8	Q9ADN3	Q9AK09	Q9AK28	Q9ETD1	Q9EWD6	Q9EWE9	Q9EWH2	Q9EWI0	Q9EWI2	Q9EWU3	Q9EWZ1	Q9EX36	Q9EX61	Q9F0Y2	Q9F147	Q9F2L2	Q9F2Q9	Q9F2S8	Q9F2Y9	Q9F367	Q9F391	Q9F3C3	Q9F3D3	Q9F3N6	Q9F3P2	Q9FBI8	Q9FBW1	Q9FBX0	Q9FBX5	Q9FCA3	Q9FCH5	Q9FCM0	Q9JN89	Q9JN93	Q9K3M6	Q9K3P4	Q9K3Q4	Q9K3T5	Q9K3V9	Q9K463	Q9K485	Q9K4B0	Q9K4C7	Q9K4H1	Q9K4L1	Q9KIL9	Q9KXK1	Q9KXN2	Q9KXS8	Q9KXT6	Q9KXT8	Q9KXU6	Q9KXX1	Q9KYF2	Q9KYM3	Q9KYT9	Q9KYU4	Q9KYZ0	Q9KZ14	Q9KZ96	Q9KZX2	Q9KZX6	Q9L078	Q9L0F8	Q9L0M0	Q9L0M1	Q9L0T9	Q9L0U5	Q9L0X3	Q9L119	Q9L1B3	Q9L240	Q9L2A4	Q9L2D0	Q9RCV4	Q9RD23	Q9RD34	Q9RD60	Q9RD77	Q9RDR0	Q9RDS4	Q9RI62	Q9RIX0	Q9RJ10	Q9RJ96	Q9RJB8	Q9RJE7	Q9RJL4	Q9RJL5	Q9RJM0	Q9RJM3	Q9RJX7	Q9RK21	Q9RK42	Q9RK47	Q9RKC0	Q9RKM8	Q9RKP8	Q9RKY8	Q9RL08	Q9RL15	Q9RL21	Q9RL56	Q9RL58	Q9S1N8	Q9S1P1	Q9S1Q0	Q9S1R1	Q9S249	Q9S250	Q9S253	Q9S261	Q9S2B2	Q9S2V6	Q9S5E8	Q9WX19	Q9X7X0	Q9X7X3	Q9X7X6	Q9X7X9	Q9X898	Q9X8G9	Q9X8M4	Q9X940	Q9X9V5	Q9X9W8	Q9XA31	Q9XAE5	Q9XAN6	Q9Z551	Q9Z562	Q9ZBH4	Q9ZBK0	Q9ZBQ7	Q9ZBU4	S4WAR2	URS0000D6D0AB_100226	A0A6M9XLR8	A0A6M9XMW6	P36266	Q9ADK2	A0A6M9X9Z3	A0A6M9XA50	A0A6M9XBT9	A0A6M9XC02	A0A6M9XD05	A0A6M9XDI0	A0A6M9XE64	A0A6M9XGH2	A0A6M9XGM0	A0A6M9XHM5	A0A6M9XIB6	A0A6M9XIX3	A0A6M9XJ10	A0A6M9XKA4	A0A6M9XKC7	A0A6M9XKI0	A0A6M9XKN0	A0A6M9XKQ8	A0A6M9XL76	A0A6M9XLZ5	A0A6M9XM38	A0A6M9XMB1	A0A6M9XME0	A0A6M9XMM7	A0A6M9XN90	A0A6M9XNA0	A0A6M9XNS0	A0A6M9XPG1	A0A6M9XPH8	A0A6M9XPQ8	A0A6M9XPU9	A0A6M9XPX5	A0A6M9XPZ5	A0A6M9XQ74	A0A6M9XQX4	A0A6M9XQZ9	A0A6M9XRI7	A0A6M9XRV5	A0A6M9XS56	A0A6M9XSU3	A0A6M9XT58	A0A6M9XTY1	A0A6M9XVA6	A0A6M9XW31	A0A6M9XWC1	A0A6M9XWD6	A0A6M9XWJ2	A0A6M9XXW2	A0A6M9XY18	A0A6M9XYN3	A0A6M9XZR5	O52313	O54163	O86702	O86798	O86843	O86856	P17211	P18182	P18184	P18249	P37971	P38133	Q59836	Q7AKD1	Q7AKG9	Q8R5N3	Q93JJ8	Q93RV0	Q9ACZ0	Q9AD00	Q9AD34	Q9ADM4	Q9ADQ0	Q9AK31	Q9EWE1	Q9EWE3	Q9EWW4	Q9F379	Q9FBL1	Q9FBU7	Q9FBZ0	Q9FC74	Q9FC81	Q9FC82	Q9K3H7	Q9K4K0	Q9KZ33	Q9KZV5	Q9KZX4	Q9L0I8	Q9L0W8	Q9L1U1	Q9L1Z6	Q9R3I8	Q9RCU5	Q9RCU7	Q9RCW8	Q9RD50	Q9RD74	Q9RDI5	Q9RI52	Q9RIS5	Q9RIS8	Q9RIT0	Q9RIT1	Q9RJ06	Q9RJS2	Q9RKI2	Q9RKV3	Q9RPC8	Q9S1V5	Q9S2A7	Q9S6U3	Q9WX11	Q9X7S2	Q9X8P3	Q9X8Z1	Q9X8Z7	Q9XAI9	S4W6F1	S4W6H9	S4W6I9	A0A6M9XCM0	A0A6M9XEK6	A0A6M9XF10	A0A6M9XI42	A0A6M9XJ70	A0A6M9XL61	A0A6M9XN29	A0A6M9XNL0	A0A6M9XQ39	A0A6M9XTV3	A0A6M9XWJ6	A0A6M9XYI2	O50496	O54138	O86623	O86633	P0A4I1	Q04942	Q05943	Q8CJW1	Q9ADN1	Q9ADN7	Q9EWN3	Q9EWS1	Q9F378	Q9F3A2	Q9F3D8	Q9F3I0	Q9FBR2	Q9FC93	Q9K455	Q9K4C5	Q9KY13	Q9KYW8	Q9KYZ6	Q9KZ56	Q9KZ82	Q9KZU5	Q9L062	Q9L0R1	Q9L0W3	Q9L2B7	Q9RD40	Q9RIS6	Q9RJ93	Q9RK58	Q9RKY0	Q9WVX8	Q9X802	Q9X8X4	Q9Z522	Q9ZEP4	A0A6M9XFX0	A0A6M9XGF4	A0A6M9XGJ5	A0A6M9XN24	A0A6M9XNL4	A0A6M9XPN5	A0A6M9XS31	A0A6M9XTG0	A0A6M9XWY8	A0A6M9XXT9	A0A6M9XYB5	O50521	O52732	O69979	O69980	O86533	O86627	O86763	O88025	P15360	P40183	Q04296	Q4QZ22	Q7AKG8	Q7AKH0	Q7AKI9	Q7AKJ7	Q7AKN0	Q7AKQ8	Q7BR72	Q8CJV4	Q8VLL1	Q93J21	Q93JK5	Q93RV4	Q93RZ6	Q99QQ6	Q9AD59	Q9EWK8	Q9EWL2	Q9F3B3	Q9F3D9	Q9FC28	Q9FCF5	Q9FCJ8	Q9K492	Q9K4F8	Q9KZW5	Q9L0A6	Q9L2H5	Q9R3R2	Q9RD43	Q9RD49	Q9RD62	Q9RDA6	Q9RDB9	Q9RDD6	Q9RDE7	Q9RJN4	Q9RJW5	Q9RK80	Q9RKF9	Q9RKU6	Q9S2A8	Q9S2B4	Q9WX14	Q9X8D2	Q9X8D7	Q9X8N3	Q9X9T6	Q9X9U3	Q9XAL5	Q9Z4X2	Q9AD40	S4WAW4	A0A6M9X9S6	A0A6M9X9Y0	A0A6M9XAG8	A0A6M9XAK1	A0A6M9XAM2	A0A6M9XAS0	A0A6M9XAZ0	A0A6M9XAZ4	A0A6M9XAZ7	A0A6M9XB33	A0A6M9XB83	A0A6M9XB99	A0A6M9XBG3	A0A6M9XBQ5	A0A6M9XBR7	A0A6M9XBU8	A0A6M9XC06	A0A6M9XC16	A0A6M9XC31	A0A6M9XCD0	A0A6M9XCI1	A0A6M9XCM2	A0A6M9XCN8	A0A6M9XCT4	A0A6M9XCU4	A0A6M9XCW6	A0A6M9XD30	A0A6M9XD99	A0A6M9XDA0	A0A6M9XDQ1	A0A6M9XDR9	A0A6M9XDW3	A0A6M9XDW8	A0A6M9XDW9	A0A6M9XDX3	A0A6M9XDY7	A0A6M9XE50	A0A6M9XE55	A0A6M9XE75	A0A6M9XE78	A0A6M9XE83	A0A6M9XE94	A0A6M9XEA9	A0A6M9XED0	A0A6M9XED2	A0A6M9XEH0	A0A6M9XEL5	A0A6M9XEP2	A0A6M9XES4	A0A6M9XET3	A0A6M9XEX6	A0A6M9XF16	A0A6M9XF35	A0A6M9XF54	A0A6M9XFC2	A0A6M9XFC6	A0A6M9XFE8	A0A6M9XFH9	A0A6M9XFI8	A0A6M9XFK6	A0A6M9XFP8	A0A6M9XFQ3	A0A6M9XFQ8	A0A6M9XFT8	A0A6M9XG03	A0A6M9XG13	A0A6M9XG40	A0A6M9XG75	A0A6M9XGA8	A0A6M9XGB2	A0A6M9XGC2	A0A6M9XGE9	A0A6M9XGG5	A0A6M9XGH6	A0A6M9XGI6	A0A6M9XGL1	A0A6M9XGL2	A0A6M9XGL7	A0A6M9XGN2	A0A6M9XGN6	A0A6M9XGR9	A0A6M9XGS0	A0A6M9XGS9	A0A6M9XGV4	A0A6M9XGZ9	A0A6M9XH06	A0A6M9XH11	A0A6M9XH15	A0A6M9XH34	A0A6M9XH40	A0A6M9XH57	A0A6M9XH64	A0A6M9XHC8	A0A6M9XHF9	A0A6M9XHG9	A0A6M9XHJ5	A0A6M9XHR6	A0A6M9XHT7	A0A6M9XHU7	A0A6M9XHV0	A0A6M9XHY1	A0A6M9XHY6	A0A6M9XI02	A0A6M9XI03	A0A6M9XI36	A0A6M9XI53	A0A6M9XI56	A0A6M9XI66	A0A6M9XI71	A0A6M9XI86	A0A6M9XI95	A0A6M9XI96	A0A6M9XIA3	A0A6M9XIB5	A0A6M9XIF0	A0A6M9XIF1	A0A6M9XIF2	A0A6M9XIG2	A0A6M9XIG9	A0A6M9XIH8	A0A6M9XIJ4	A0A6M9XIK3	A0A6M9XIP9	A0A6M9XIQ3	A0A6M9XIQ8	A0A6M9XIS2	A0A6M9XIT9	A0A6M9XIX0	A0A6M9XJ06	A0A6M9XJ21	A0A6M9XJ73	A0A6M9XJ77	A0A6M9XJ89	A0A6M9XJA6	A0A6M9XJA9	A0A6M9XJE1	A0A6M9XJE4	A0A6M9XJE8	A0A6M9XJF4	A0A6M9XJF8	A0A6M9XJH2	A0A6M9XJI4	A0A6M9XJJ4	A0A6M9XJK3	A0A6M9XJL1	A0A6M9XJM1	A0A6M9XJM2	A0A6M9XJP1	A0A6M9XJP8	A0A6M9XJR5	A0A6M9XJT3	A0A6M9XJT5	A0A6M9XJU1	A0A6M9XJZ5	A0A6M9XK13	A0A6M9XK29	A0A6M9XK36	A0A6M9XK38	A0A6M9XK67	A0A6M9XK76	A0A6M9XK97	A0A6M9XKA7	A0A6M9XKC8	A0A6M9XKM4	A0A6M9XKM7	A0A6M9XKQ7	A0A6M9XKV0	A0A6M9XKX3	A0A6M9XKX5	A0A6M9XKZ4	A0A6M9XL18	A0A6M9XL24	A0A6M9XL37	A0A6M9XL53	A0A6M9XL54	A0A6M9XL84	A0A6M9XL94	A0A6M9XL95	A0A6M9XLB2	A0A6M9XLD3	A0A6M9XLD4	A0A6M9XLE6	A0A6M9XLE7	A0A6M9XLG3	A0A6M9XLH0	A0A6M9XLI6	A0A6M9XLJ9	A0A6M9XLK6	A0A6M9XLQ1	A0A6M9XLS1	A0A6M9XLS5	A0A6M9XLT0	A0A6M9XLT6	A0A6M9XLX2	A0A6M9XLY2	A0A6M9XLY9	A0A6M9XM06	A0A6M9XM71	A0A6M9XME1	A0A6M9XMG1	A0A6M9XMG9	A0A6M9XMI2	A0A6M9XMI4	A0A6M9XMI9	A0A6M9XMM9	A0A6M9XMR9	A0A6M9XMS0	A0A6M9XMS1	A0A6M9XMT6	A0A6M9XMX0	A0A6M9XMX3	A0A6M9XMZ7	A0A6M9XMZ9	A0A6M9XN41	A0A6M9XN51	A0A6M9XN56	A0A6M9XN57	A0A6M9XN76	A0A6M9XN79	A0A6M9XN83	A0A6M9XN89	A0A6M9XNA9	A0A6M9XNE0	A0A6M9XNH7	A0A6M9XNH8	A0A6M9XNI3	A0A6M9XNJ4	A0A6M9XNL6	A0A6M9XNM5	A0A6M9XNP2	A0A6M9XNQ9	A0A6M9XNS6	A0A6M9XNT0	A0A6M9XNT1	A0A6M9XNT8	A0A6M9XNU1	A0A6M9XNW3	A0A6M9XNW6	A0A6M9XP12	A0A6M9XP23	A0A6M9XP63	A0A6M9XP70	A0A6M9XP73	A0A6M9XPB1	A0A6M9XPB4	A0A6M9XPC6	A0A6M9XPD7	A0A6M9XPE2	A0A6M9XPE8	A0A6M9XPI9	A0A6M9XPM0	A0A6M9XPM3	A0A6M9XPN9	A0A6M9XPR5	A0A6M9XPT5	A0A6M9XPU5	A0A6M9XPW8	A0A6M9XPZ2	A0A6M9XQ24	A0A6M9XQ43	A0A6M9XQ58	A0A6M9XQ75	A0A6M9XQ76	A0A6M9XQ78	A0A6M9XQB7	A0A6M9XQC6	A0A6M9XQD2	A0A6M9XQD5	A0A6M9XQE6	A0A6M9XQF7	A0A6M9XQF8	A0A6M9XQG7	A0A6M9XQH9	A0A6M9XQI8	A0A6M9XQK2	A0A6M9XQK9	A0A6M9XQN7	A0A6M9XQS5	A0A6M9XQT2	A0A6M9XQX8	A0A6M9XQY3	A0A6M9XQY6	A0A6M9XR00	A0A6M9XR03	A0A6M9XR08	A0A6M9XR09	A0A6M9XR12	A0A6M9XR49	A0A6M9XR99	A0A6M9XRC5	A0A6M9XRD8	A0A6M9XRE1	A0A6M9XRE7	A0A6M9XRH5	A0A6M9XRN5	A0A6M9XRW6	A0A6M9XRY7	A0A6M9XS46	A0A6M9XS51	A0A6M9XS76	A0A6M9XS84	A0A6M9XS91	A0A6M9XSA9	A0A6M9XSC5	A0A6M9XSG1	A0A6M9XSH2	A0A6M9XSJ0	A0A6M9XSM6	A0A6M9XSM8	A0A6M9XSM9	A0A6M9XSP0	A0A6M9XSR5	A0A6M9XSS9	A0A6M9XSU1	A0A6M9XSW2	A0A6M9XSW3	A0A6M9XSX6	A0A6M9XT21	A0A6M9XT24	A0A6M9XT29	A0A6M9XT38	A0A6M9XT90	A0A6M9XT95	A0A6M9XTC5	A0A6M9XTH8	A0A6M9XTK0	A0A6M9XTN0	A0A6M9XTN8	A0A6M9XTQ3	A0A6M9XTQ5	A0A6M9XTT0	A0A6M9XTV0	A0A6M9XTX0	A0A6M9XTX3	A0A6M9XTX5	A0A6M9XTY7	A0A6M9XU19	A0A6M9XU45	A0A6M9XU65	A0A6M9XU71	A0A6M9XUA5	A0A6M9XUD0	A0A6M9XUF9	A0A6M9XUH6	A0A6M9XUI0	A0A6M9XUI4	A0A6M9XUK5	A0A6M9XUL6	A0A6M9XUL9	A0A6M9XUS3	A0A6M9XUV4	A0A6M9XUW9	A0A6M9XUX3	A0A6M9XV00	A0A6M9XV11	A0A6M9XV41	A0A6M9XV66	A0A6M9XVB3	A0A6M9XVC0	A0A6M9XVD0	A0A6M9XVD8	A0A6M9XVH2	A0A6M9XVH9	A0A6M9XVJ6	A0A6M9XVL4	A0A6M9XVM9	A0A6M9XVQ9	A0A6M9XVT2	A0A6M9XVT5	A0A6M9XVU5	A0A6M9XVV6	A0A6M9XVX9	A0A6M9XVY5	A0A6M9XVZ0	A0A6M9XW09	A0A6M9XW28	A0A6M9XW33	A0A6M9XW44	A0A6M9XW61	A0A6M9XW77	A0A6M9XW87	A0A6M9XWA0	A0A6M9XWG8	A0A6M9XWI2	A0A6M9XWK8	A0A6M9XWL1	A0A6M9XWL3	A0A6M9XWL4	A0A6M9XWM3	A0A6M9XWU7	A0A6M9XWV6	A0A6M9XWX1	A0A6M9XWX7	A0A6M9XWZ0	A0A6M9XX33	A0A6M9XX60	A0A6M9XX80	A0A6M9XX96	A0A6M9XXA7	A0A6M9XXA9	A0A6M9XXD0	A0A6M9XXG7	A0A6M9XXH7	A0A6M9XXI7	A0A6M9XXJ0	A0A6M9XXJ3	A0A6M9XXK1	A0A6M9XXK8	A0A6M9XXM5	A0A6M9XXN6	A0A6M9XXQ1	A0A6M9XXR3	A0A6M9XXS0	A0A6M9XXT8	A0A6M9XXU2	A0A6M9XXU3	A0A6M9XXZ6	A0A6M9XY03	A0A6M9XY17	A0A6M9XY19	A0A6M9XY46	A0A6M9XY63	A0A6M9XY66	A0A6M9XYD1	A0A6M9XYE7	A0A6M9XYF0	A0A6M9XYK1	A0A6M9XYK6	A0A6M9XYR0	A0A6M9XYS5	A0A6M9XYS9	A0A6M9XYT2	A0A6M9XYZ0	A0A6M9XYZ1	A0A6M9XZ16	A0A6M9XZ83	A0A6M9XZ92	A0A6M9XZC6	A0A6M9XZH4	A0A6M9XZJ5	A0A6M9XZP0	A0A6M9XZU0	A0A6M9XZY0	A0A6M9Y010	A0A6M9Y045	A0A6M9Y087	A0A6M9Y0F9	A0A6M9Y0X6	A0A6M9Y127	A0A6M9Y139	A0A6M9Y198	A0A6M9Y1A6	A0A6M9Y1F3	A0A6M9Y1F9	A0A6M9Y1U4	A0A6M9Y1Y5	O50480	O50502	O50514	O50536	O54104	O54110	O54113	O54191	O69816	O69819	O69859	O69895	O69961	O70001	O70004	O70005	O86531	O86554	O86598	O86603	O86618	O86632	O86700	O86784	O86795	O86805	O86818	O87600	O87640	O87853	O88020	O88023	O88047	O88071	O88073	O88121	P0A4T8	P16922	P25941	P43160	P46106	P72396	P72402	Q05954	Q53869	Q53894	Q7AKC5	Q7AKD6	Q7AKE4	Q7AKF4	Q7AKF5	Q7AKG4	Q7AKI4	Q7AKI8	Q7AKK8	Q7AKL0	Q7AKM3	Q7AKP3	Q7AKS3	Q7APH9	Q7APM9	Q7B052	Q7B3Q2	Q7B3Q3	Q7B3Q4	Q7B3Q5	Q7BN09	Q7BPM4	Q7BRC3	Q8CJI9	Q8CJJ1	Q8CJJ4	Q8CJK8	Q8CJL0	Q8CJW0	Q8CK30	Q8CK65	Q8KVT8	Q8VWC3	Q93IV8	Q93IW1	Q93IY5	Q93IY9	Q93J07	Q93J26	Q93J63	Q93J86	Q93J95	Q93J99	Q93JA0	Q93JG3	Q93JH0	Q93RT2	Q93RV2	Q93RX8	Q93RY4	Q93S09	Q9AD55	Q9AD80	Q9AD89	Q9ADE2	Q9ADM6	Q9ADN8	Q9ADP6	Q9AJX9	Q9AJY6	Q9AJZ3	Q9AK01	Q9AK16	Q9AK29	Q9AK34	Q9AK58	Q9AK86	Q9AK92	Q9AKA2	Q9EWG1	Q9EWG2	Q9EWI5	Q9EWJ3	Q9EWL0	Q9EWM4	Q9EWT7	Q9EWU7	Q9EWY1	Q9EWZ0	Q9EX04	Q9EX32	Q9EX58	Q9EX59	Q9F1Y4	Q9F1Y7	Q9F2K8	Q9F2M5	Q9F2P1	Q9F2R2	Q9F2W5	Q9F2Y4	Q9F338	Q9F375	Q9F381	Q9F390	Q9F3C1	Q9F3I7	Q9F3L5	Q9F3N9	Q9F3P7	Q9F3P8	Q9F9J5	Q9FBP0	Q9FBP4	Q9FBQ9	Q9FBS4	Q9FBU5	Q9FBU6	Q9FBU8	Q9FC04	Q9FC21	Q9FC23	Q9FC40	Q9FC41	Q9FC52	Q9FC80	Q9FCB8	Q9FCE7	Q9FCG3	Q9FCH1	Q9FCH2	Q9FCH9	Q9FCI0	Q9K2W6	Q9K3F2	Q9K3H8	Q9K3H9	Q9K3I0	Q9K3L7	Q9K3N4	Q9K3Q0	Q9K3S0	Q9K3T0	Q9K3T1	Q9K3V4	Q9K3W9	Q9K3X6	Q9K3Y1	Q9K3Y2	Q9K401	Q9K402	Q9K421	Q9K429	Q9K430	Q9K433	Q9K446	Q9K497	Q9K4E9	Q9K4F1	Q9K4K4	Q9K4K7	Q9K4K8	Q9K4L9	Q9KIM0	Q9KIM2	Q9KWH8	Q9KXI9	Q9KXJ1	Q9KXM1	Q9KXM2	Q9KXR0	Q9KXR1	Q9KXT3	Q9KXW5	Q9KY32	Q9KY54	Q9KY72	Q9KY77	Q9KY85	Q9KYB1	Q9KYE7	Q9KYE8	Q9KYF3	Q9KYF4	Q9KYI6	Q9KYK4	Q9KYN1	Q9KYN4	Q9KYP7	Q9KYQ0	Q9KYQ4	Q9KYQ5	Q9KYQ6	Q9KYR1	Q9KYS3	Q9KYT1	Q9KYU1	Q9KYU5	Q9KYU7	Q9KYX3	Q9KYZ1	Q9KYZ9	Q9KZ02	Q9KZ21	Q9KZ24	Q9KZ35	Q9KZ39	Q9KZ44	Q9KZ46	Q9KZ48	Q9KZ73	Q9KZB0	Q9KZB5	Q9KZF7	Q9KZG0	Q9KZG6	Q9KZP9	Q9KZS6	Q9KZY1	Q9KZY3	Q9KZZ2	Q9L005	Q9L018	Q9L019	Q9L028	Q9L030	Q9L039	Q9L048	Q9L0A4	Q9L0F4	Q9L0J2	Q9L0J4	Q9L0J7	Q9L0K2	Q9L0X5	Q9L0Y7	Q9L112	Q9L122	Q9L127	Q9L132	Q9L135	Q9L148	Q9L1A5	Q9L1B8	Q9L1E2	Q9L1F0	Q9L1K7	Q9L1L0	Q9L1T1	Q9L1T7	Q9L1V5	Q9L1X5	Q9L1X8	Q9L1Y3	Q9L1Y8	Q9L1Z1	Q9L209	Q9L219	Q9L220	Q9L224	Q9L230	Q9L231	Q9L288	Q9L2A6	Q9L2A7	Q9L2B5	Q9L2E4	Q9L2G6	Q9RCX0	Q9RCY3	Q9RCY5	Q9RD13	Q9RD21	Q9RD24	Q9RD32	Q9RD53	Q9RD71	Q9RDB1	Q9RDH0	Q9RDH4	Q9RDI2	Q9RDJ1	Q9RDN9	Q9RDQ6	Q9RGD6	Q9RI42	Q9RI53	Q9RI86	Q9RIS4	Q9RIT6	Q9RIV3	Q9RIX3	Q9RIZ7	Q9RJ54	Q9RJ82	Q9RJA5	Q9RJG3	Q9RJG8	Q9RJI2	Q9RJL2	Q9RJN9	Q9RJQ1	Q9RJQ8	Q9RJR5	Q9RJS9	Q9RJV0	Q9RJV3	Q9RJW6	Q9RJX0	Q9RJX9	Q9RJY4	Q9RJZ0	Q9RJZ3	Q9RK19	Q9RK68	Q9RK96	Q9RK98	Q9RKA0	Q9RKB4	Q9RKF2	Q9RKI5	Q9RKJ5	Q9RKK3	Q9RKL0	Q9RKM5	Q9RKP7	Q9RKR9	Q9RKT6	Q9RKT8	Q9RKW9	Q9RKX6	Q9RL19	Q9RL31	Q9RL39	Q9RL53	Q9RN70	Q9RN71	Q9S1T0	Q9S1U5	Q9S1Z4	Q9S255	Q9S276	Q9S285	Q9S294	Q9S2A2	Q9S2B9	Q9S2C4	Q9S2C6	Q9S2D1	Q9S2D8	Q9S2M4	Q9S2Q2	Q9S2Q4	Q9S2S1	Q9S2T8	Q9X7N9	Q9X7Q2	Q9X7T0	Q9X7W5	Q9X848	Q9X850	Q9X862	Q9X883	Q9X8B5	Q9X8E2	Q9X8E8	Q9X8F9	Q9X8J3	Q9X8P9	Q9X8Q5	Q9X8Q7	Q9X8S0	Q9X8V0	Q9X8X6	Q9X8X8	Q9X8Y1	Q9X904	Q9X950	Q9X951	Q9X952	Q9X953	Q9X957	Q9X9U9	Q9X9V0	Q9X9X5	Q9X9Y2	Q9X9Z1	Q9XA42	Q9XA59	Q9XA65	Q9XA67	Q9XA73	Q9XA85	Q9XAA2	Q9XAD0	Q9XAL7	Q9XAM6	Q9Z389	Q9Z509	Q9Z553	Q9Z554	Q9Z568	Q9Z573	Q9Z5A8	Q9Z5A9	Q9Z5B5	Q9Z677	Q9ZBF2	Q9ZBF4	Q9ZBG5	Q9ZBJ0	Q9ZBS6	Q9ZBS9	Q9ZBT5	Q9ZBT8	Q9ZBU8	Q9ZBV3	Q9ZBW3	Q9ZIW5	S4W6D1	S4W8D2	S4WAV1	S4WCG3
GO:2000231	na	
GO:0048146	na	
GO:2000229	na	
GO:2000230	na	
GO:0048147	na	
GO:0048145	na	
GO:2000228	na	
GO:0030858	na	
GO:2000226	na	
GO:2000227	na	
GO:0030857	na	
GO:0030856	na	
GO:2000225	na	
GO:0010894	na	
GO:0031327	na	A0A6M9XLQ6	Q9KYX2	Q9L244	Q9Z4V8	A0A6M9XGI5	A0A6M9XV24	Q53874	Q9KZ40	Q9RDK9
GO:2000224	na	
GO:0010566	na	
GO:0050810	na	
GO:2000223	na	
GO:0030510	na	
GO:2000221	na	
GO:0030308	na	
GO:0070785	na	
GO:2000220	na	
GO:2000219	na	
GO:0070786	na	
GO:2000217	na	
GO:2000218	na	
GO:0070784	na	
GO:0045764	na	O86533
GO:2000210	na	
GO:2000208	na	
GO:2000202	na	
GO:2000206	na	
GO:2000207	na	
GO:2000201	na	
GO:2000200	na	
GO:2000205	na	
GO:2000203	na	
GO:2000204	na	
GO:0046824	na	
GO:0046823	na	
GO:0046822	na	
GO:1905941	na	
GO:1905940	na	
GO:1905939	na	
GO:2000026	na	
GO:2000190	na	
GO:2000187	na	
GO:1903797	na	
GO:2000185	na	
GO:2000186	na	
GO:1903796	na	
GO:0010966	na	
GO:1903795	na	
GO:2000184	na	
GO:2000182	na	
GO:2000180	na	
GO:0032353	na	
GO:2000176	na	
GO:0045582	na	
GO:2000174	na	
GO:2000175	na	
GO:0045581	na	
GO:0045580	na	
GO:2000173	na	
GO:2000172	na	
GO:2000171	na	
GO:0010977	na	
GO:0050773	na	
GO:2000170	na	
GO:2000169	na	
GO:2000168	na	
GO:2000051	na	
GO:2000167	na	
GO:0045995	na	
GO:0051960	na	
GO:0090178	na	
GO:2000095	na	
GO:2000166	na	
GO:2000160	na	
GO:2000165	na	
GO:2000159	na	
GO:2000164	na	
GO:2000163	na	
GO:2000162	na	
GO:2000161	na	
GO:2000158	na	
GO:0010952	na	
GO:2000152	na	
GO:2000157	na	
GO:0010466	negative regulation of peptidase activity	A0A6M9XGU7	A0A6M9XMY9	P29608	P61152	Q9ADP5
GO:2000156	na	
GO:2000154	na	
GO:2000153	na	
GO:0052547	na	A0A6M9XGU7	A0A6M9XMY9	P29608	P61152	Q9ADP5
GO:2000151	na	
GO:2000150	na	
GO:0003308	na	
GO:2000149	na	
GO:2000148	na	
GO:0003307	na	
GO:2000141	na	
GO:0032097	na	
GO:2000130	na	
GO:2000139	na	
GO:2000140	na	
GO:0032096	na	
GO:2000129	na	
GO:2000128	na	
GO:2000135	na	
GO:2000133	na	
GO:2000127	na	
GO:2000131	na	
GO:2000132	na	
GO:2000126	na	
GO:2000125	na	
GO:0045745	na	
GO:0045744	na	
GO:0008277	na	
GO:2000124	na	
GO:2000123	na	
GO:2000038	na	
GO:2000122	na	
GO:0048581	na	
GO:2000120	na	
GO:1903793	na	
GO:2000118	na	
GO:2000119	na	
GO:1903792	na	
GO:2000111	na	
GO:0033034	na	
GO:2000109	na	
GO:2000110	na	
GO:0033033	na	
GO:0033032	na	
GO:2000103	na	
GO:2000101	na	
GO:2000102	na	
GO:2000098	na	
GO:0001953	na	
GO:2000097	na	
GO:2000096	na	
GO:2000052	na	
GO:2000094	na	
GO:0072183	na	
GO:2000093	na	
GO:2000608	na	
GO:1901724	na	
GO:2000606	na	
GO:2000092	na	
GO:0072126	na	
GO:2000090	na	
GO:2000607	na	
GO:1901723	na	
GO:2000091	na	
GO:0072125	na	
GO:1901722	na	
GO:0072124	na	
GO:2000089	na	
GO:0090193	na	
GO:2000087	na	
GO:2000088	na	
GO:0090194	na	
GO:0061217	na	
GO:0090192	na	
GO:2000086	na	
GO:2000084	na	
GO:2000085	na	
GO:2000697	na	
GO:2000696	na	
GO:2000083	na	
GO:0046137	na	
GO:2000082	na	
GO:0030656	na	
GO:0031326	na	O86533	Q9X7M4	Q9KXP5	A0A6M9XMJ3	Q9RDC9	A0A6M9XLQ6	Q9KYX2	Q9L244	Q9Z4V8	A0A6M9XGI5	A0A6M9XV24	Q53874	Q9KZ40	Q9RDK9	A0A6M9XLZ9	P27902	Q9KXW3	Q93IW8	A0A6M9XJP3	A0A6M9XP65	P48950	Q9RD49	Q9S2A8	Q9KXN2	Q9KXU6	A0A6M9XJT3	A0A6M9XLR8	A0A6M9XU65	P36266	Q9KXR0	Q9KYR1
GO:0043255	na	
GO:2000081	na	
GO:0090263	na	
GO:2000079	na	
GO:2000080	na	
GO:0090090	na	
GO:0060828	na	
GO:2000078	na	
GO:2000074	na	
GO:2000077	na	
GO:2000075	na	
GO:2000073	na	
GO:2000071	na	
GO:0032879	na	
GO:2000066	na	
GO:0031948	na	
GO:1902932	na	
GO:2000064	na	
GO:2000065	na	
GO:0031947	na	
GO:1902931	na	
GO:0031946	na	
GO:1902930	na	
GO:2000063	na	
GO:2000061	na	
GO:2000062	na	
GO:0048634	na	
GO:2000057	na	
GO:0030178	na	
GO:2000056	na	
GO:0030111	na	
GO:2000055	na	
GO:0030177	na	
GO:2000053	na	
GO:2000054	na	
GO:2000049	na	
GO:0022409	na	
GO:2000047	na	
GO:2000048	na	
GO:0022408	na	
GO:0022407	na	
GO:2000046	na	
GO:2000041	na	
GO:2000040	na	
GO:0090175	na	
GO:2000050	na	
GO:2000039	na	
GO:0010769	na	
GO:2000024	na	
GO:0048580	na	
GO:2000037	na	
GO:0051239	na	
GO:2000032	na	
GO:0060688	na	
GO:1905428	na	
GO:2000029	na	
GO:1900376	regulation of secondary metabolite biosynthetic process	Q7AKH0	Q7BR72	Q9K4F8	Q9L2H5
GO:2000762	na	
GO:2000025	na	
GO:2000022	na	
GO:2000020	na	
GO:2000018	na	
GO:2000019	na	
GO:2000017	na	
GO:2000015	na	
GO:2000016	na	
GO:2000013	na	
GO:0090368	na	
GO:1900079	na	
GO:2000012	na	
GO:0010817	na	A0A6M9XQB4	A0A6M9XUI2	Q9FBL8	Q9Z588
GO:2000011	na	
GO:2000010	na	
GO:2000008	na	
GO:2000009	na	
GO:2000007	na	
GO:2000006	na	
GO:2000027	na	
GO:2000005	na	
GO:2000004	na	
GO:1990986	na	
GO:0032986	na	
GO:0043624	na	A0A6M9XHM6	A0A6M9XR71	A0A6M9XR72	A0A6M9XRL6	O86770	Q53915	Q9K4E4	Q9KXW3
GO:1990985	na	
GO:1990984	na	
GO:0035515	oxidative RNA demethylase activity	Q9K3M0
GO:0140101	na	A0A6M9XPD8	A0A6M9XV40	O86776	Q9Z528	A0A6M9XJX1	A0A6M9XUC3	O69967	Q9AJX3	A0A6M9XNX0	A0A6M9XR96	A0A6M9XUJ5	Q9Z578	Q9Z580	Q9Z581	A0A6M9XKK3	Q9K4F6	A0A6M9XI85	P48206	Q9RDE4	Q9S2H3	Q9XAK5	A0A6M9XMD2	Q9RDC6	A0A6M9XJD1	Q9S2H7	A0A6M9XKG6	Q9WX15	A0A6M9XIP3	O06851	A0A6M9XER3	Q9RJ50	A0A6M9XL30	A0A6M9XZZ3	Q8CJX0	Q9KZA7	A0A6M9XFV4	A0A6M9XLP6	Q9F2K3	Q9L278	A0A6M9XR67	Q9ZBX1	A0A6M9XS45	Q9KYR6	A0A6M9XHD2	A0A6M9XJ07	O88054	O88055	A0A6M9XM73	Q9F2I9	Q9ZBH7	A0A6M9XIE8	Q9X895	A0A6M9XIK7	Q9RDL5	A0A6M9XG96	Q9S2X5	A0A6M9XFT5	Q9KXP2	A0A6M9XG55	Q9L2H9	A0A6M9XRS1	O86528	A0A6M9XNJ2	Q9ADA4	Q9L0Q6	A0A6M9XJG3	Q9F323	A0A6M9XN27	A0A6M9XR79	Q9ADB6	Q9WX29	A0A6M9XH00	A0A6M9XZV5	Q9EWI4	Q9KXP9	A0A6M9XTH1	O69916	Q9X8H7	A0A6M9XDI3	Q9L0Y6	Q9RK07	A0A6M9XKV5	A0A6M9XR71	A0A6M9XSU6	O69834	Q9K3T8	Q9KXW3	A0A6M9XRX2	P0A4P1	A0A6M9XQR4	Q9F305	A0A6M9XDI8	A0A6M9XL26	A0A6M9XMT1	Q93IV9	Q9RKC2	Q9S2T1	Q9ZBX9	A0A6M9XQ64	URS0000045FB4_1902	URS000063FC42_100226	URS000063FC42_1902	URS0000E0BBB4_1902
GO:1990983	na	
GO:0006400	tRNA modification	O69963	A0A6M9XPD8	A0A6M9XV40	O86776	Q9Z528	A0A6M9XM03	A0A6M9XPG3	A0A6M9XY53	O86788	O86791	O86793	A0A6M9XMD2	Q9RDC6	A0A6M9XQR4	Q9F305	P0A4P1	A0A6M9XHH6	A0A6M9XRX2	A0A6M9XS41	O86754	O87591	Q9RJ57	A0A6M9XMG6	Q9AK79	Q9AJX3	O86583	Q9AD40	S4WAW4	A0A6M9XKN5	A0A6M9XR84	A0A6M9XRX7	A0A6M9XVP3	O69967	O86812	Q9KXP9	Q9X8I6	A0A6M9XDI3	Q9L0Y6	Q9RK07
GO:0035513	oxidative RNA demethylation	Q9K3M0
GO:1990982	na	
GO:1990981	na	
GO:1990980	na	
GO:1990979	na	
GO:1990978	na	
GO:1990977	na	
GO:1990976	na	
GO:1902440	na	
GO:1990852	na	
GO:1990974	na	
GO:0007097	na	
GO:1990973	na	
GO:0043232	na	O31212	O86655	P46790	P49399	P66470	P72403	Q53875	Q9KYX2	Q9L0D1	Q9L0D4	Q9L0D6	Q9L0K4	Q9S2K5	Q9X8K4	Q9X8U2	Q9FBJ2	A0A6M9XDE2	A0A6M9XL92	A0A6M9XM47	Q9L0Y4	Q9S1N4	Q9X8U7	O69992	Q9XAR9
GO:1990972	na	
GO:0098637	na	
GO:0062023	na	
GO:1990971	na	
GO:1990970	na	
GO:0070883	na	
GO:1990969	na	
GO:0043921	na	
GO:0052422	na	
GO:1990968	na	
GO:0044092	na	
GO:0044868	na	
GO:1905214	na	
GO:1990967	na	
GO:1990966	na	
GO:0043170	macromolecule metabolic process	A0A6M9XL63	Q9KXY8	Q9KYT0	A0A6M9XFU2	Q9RJK6	Q9FBM8	Q9KXY3	Q9KZL1	Q9RJI8	S4WB93	Q9Z5B4	Q9Z5B9	A0A6M9XEB5	A0A6M9XH92	P40180	Q9K4D9	Q9KXK2	Q9KYZ8	Q9L0F1	Q9RJK3	A0A6M9XDB6	A0A6M9XDG4	A0A6M9XF82	A0A6M9XIR3	A0A6M9XJ34	A0A6M9XJ56	A0A6M9XJV3	A0A6M9XTS1	A0A6M9XUH5	A0A6M9XUL4	A0A6M9XWZ4	A0A6M9XYP0	O86728	O86730	Q8CJM3	Q8CK53	Q9F3B7	Q9F3I3	Q9F3Q0	Q9K440	Q9L108	Q9L2L6	Q9RDB3	Q9RJC8	Q9L2C6	Q9WX28	Q9L024	Q9RL24	Q9RL29	A0A6M9XEN3	Q93RU7	Q9EX16	A0A6M9X9V2	A0A6M9XBB8	A0A6M9XH45	A0A6M9XRS3	A0A6M9XUL0	O54161	Q8CJQ1	Q8CK14	Q9RI72	Q9RJ91	Q9RKN6	A0A6M9XGL6	A0A6M9XJ55	A0A6M9XJD8	A0A6M9XS83	A0A6M9XYJ2	Q7AKG2	Q93J76	Q93RU6	Q9F392	Q9KYS4	Q9L0B5	Q9RJY3	Q9S675	Q9Z9M8	V5N392	V5N3W5	Q9FC27	A0A6M9XES2	A0A6M9XW90	Q8CK55	Q9RHK9	Q9S6T0	Q9Z9M4	Q9Z9M6	A0A6M9XEU8	A0A6M9XF08	A0A6M9XFD3	A0A6M9XFZ4	A0A6M9XIV0	A0A6M9XJQ3	A0A6M9XNM1	A0A6M9XNT9	A0A6M9XNV8	A0A6M9XVF1	A0A6M9XXH8	A0A6M9Y1H5	O86582	Q9F3L6	Q9FBR0	Q9FC03	Q9K4H5	Q9KXK7	Q9KZK5	Q9L1D9	Q9RDM8	Q9RJP9	Q9RJZ8	Q9S2K2	Q9S2M7	Q9S2P9	Q9KXK8	Q9EWD9	Q9EWT5	Q9EWW2	Q9KYV1	Q9L1E7	Q9L1E8	Q9X811	A0A6M9XC20	A0A6M9XCV1	A0A6M9XD38	A0A6M9XD49	A0A6M9XEY9	A0A6M9XH63	A0A6M9XH84	A0A6M9XHL2	A0A6M9XIL4	A0A6M9XIS1	A0A6M9XJL8	A0A6M9XJS2	A0A6M9XJX5	A0A6M9XKE1	A0A6M9XL08	A0A6M9XM67	A0A6M9XM81	A0A6M9XMA0	A0A6M9XMN4	A0A6M9XMU1	A0A6M9XPA6	A0A6M9XPA7	A0A6M9XPS7	A0A6M9XQB1	A0A6M9XRH1	A0A6M9XSV5	A0A6M9XT51	A0A6M9XUE9	A0A6M9XY34	A0A6M9XYE3	A0A6M9XYL8	A0A6M9XZC2	O33622	O86786	O88027	P56833	Q53876	Q7AKP8	Q8CJP9	Q8CJW2	Q8CJX6	Q9ACU1	Q9EWY3	Q9EX22	Q9FBN9	Q9FC36	Q9FCA0	Q9FCA1	Q9K407	Q9KXQ1	Q9KYG3	Q9KZQ6	Q9KZY7	Q9L0L7	Q9L1G9	Q9L1U5	Q9S2W7	Q9S2W8	Q9S2W9	Q9X827	Q9X8T7	Q9XA66	Q9XAK7	Q9ZBA5	Q9ZBA6	Q9ZBR9	Q9K4B3	Q9L0N2	A0A6M9XDT3	A0A6M9XEC4	A0A6M9XH99	A0A6M9XIQ2	A0A6M9XJ50	A0A6M9XYL7	O87595	O87602	Q7AKQ4	Q7AKQ5	Q7AKQ6	Q9RJ58	Q9RJ61	O86597	O87849	O87851	Q8CJP8	Q9RK65	A0A6M9XJD7	A0A6M9XKL8	A0A6M9XNB7	A0A6M9XNI9	A0A6M9XPD9	A0A6M9XQS1	O69875	Q9EVK2	Q9F316	Q9FCI6	Q9S2E9	Q9S2G5	Q9S3Y5	Q9X8I4	A0A6M9XSA4	A0A6M9XVH0	A0A6M9XVZ8	A0A6M9Y0D9	Q9EWM6	Q9FCF7	Q9L161	Q9L1W7	Q8CJM2	Q9L1N0	Q9X866	A0A6M9XHU9	A0A6M9XKU1	A0A6M9XUN8	A0A6M9Y0S0	Q9F2P6	Q9K3L9	A0A6M9XU55	Q9K4E3	A0A6M9XYS0	Q9EWQ7	A0A6M9XE48	A0A6M9XFU8	A0A6M9XHQ6	A0A6M9XIU3	A0A6M9XJ97	A0A6M9XSB5	A0A6M9XT71	A0A6M9XX91	Q8CK43	Q93RX0	Q9FC22	Q9KYA5	Q9KZS9	Q9L1C7	Q9L251	Q9RJD2	Q9X838	Q9X911	A0A6M9XCK4	A0A6M9XKW3	Q9X819	A0A6M9XGY8	A0A6M9XV28	A0A6M9XVW5	Q9AK90	Q9XAK4	Q9ZBV0	A0A6M9XFK3	A0A6M9XKI3	O86566	Q8CK04	Q9S2P2	Q9F371	Q9F3N5	Q9KXT0	Q9KYX5	Q9KZ10	Q9L031	Q9L1C6	Q9RJ77	Q9RKE5	Q9Z576	Q9L1B9	Q9S297	A0A6M9XPH2	O86792	Q9RIV9	A0A6M9XIP3	O06851	A0A6M9XER3	Q9RJ50	A0A6M9XL30	A0A6M9XZZ3	Q8CJX0	Q9KZA7	A0A6M9XFV4	A0A6M9XLP6	Q9F2K3	Q9L278	A0A6M9XR67	Q9ZBX1	A0A6M9XS45	Q9KYR6	A0A6M9XHD2	A0A6M9XJ07	O88054	O88055	A0A6M9XM73	Q9F2I9	Q9ZBH7	A0A6M9XIE8	Q9X895	A0A6M9XIK7	Q9RDL5	A0A6M9XG96	Q9S2X5	A0A6M9XFT5	Q9KXP2	A0A6M9XG55	Q9L2H9	A0A6M9XRS1	O86528	A0A6M9XNJ2	Q9ADA4	Q9L0Q6	A0A6M9XJG3	Q9F323	A0A6M9XN27	A0A6M9XR79	Q9ADB6	Q9WX29	A0A6M9XH00	A0A6M9XZV5	Q9EWI4	Q9KXP9	A0A6M9XTH1	A0A6M9XHM6	A0A6M9XR71	A0A6M9XR72	A0A6M9XRL6	O86770	Q53915	Q9K4E4	Q9KXW3	P46786	Q9L0D7	A0A6M9XDI3	A0A6M9XPH6	A0A6M9XRU0	A0A6M9XVH7	O88060	P60515	Q8CJQ8	Q9KYW7	Q9L0Y6	Q9RK07	A0A6M9XB23	A0A6M9XBN6	A0A6M9XCW4	A0A6M9XDM8	A0A6M9XDV8	A0A6M9XE86	A0A6M9XFZ2	A0A6M9XGK9	A0A6M9XGZ1	A0A6M9XHU0	A0A6M9XIC5	A0A6M9XII6	A0A6M9XIL9	A0A6M9XIM4	A0A6M9XIQ9	A0A6M9XJ85	A0A6M9XJS6	A0A6M9XK08	A0A6M9XKV5	A0A6M9XL26	A0A6M9XLC6	A0A6M9XLH5	A0A6M9XLQ6	A0A6M9XLS9	A0A6M9XLU0	A0A6M9XLV0	A0A6M9XLW2	A0A6M9XLW4	A0A6M9XLX4	A0A6M9XM78	A0A6M9XMA7	A0A6M9XMB5	A0A6M9XMC8	A0A6M9XMH8	A0A6M9XMJ3	A0A6M9XN81	A0A6M9XNE1	A0A6M9XNX0	A0A6M9XP65	A0A6M9XP72	A0A6M9XP92	A0A6M9XPA3	A0A6M9XPB3	A0A6M9XPB5	A0A6M9XPC5	A0A6M9XPD2	A0A6M9XPE3	A0A6M9XPF1	A0A6M9XPF7	A0A6M9XPG6	A0A6M9XPH4	A0A6M9XPJ1	A0A6M9XPK4	A0A6M9XPK8	A0A6M9XPN8	A0A6M9XPQ4	A0A6M9XQV8	A0A6M9XR96	A0A6M9XRI6	A0A6M9XRL1	A0A6M9XRQ5	A0A6M9XRR4	A0A6M9XRR5	A0A6M9XRS0	A0A6M9XSC0	A0A6M9XSD8	A0A6M9XSE0	A0A6M9XSE8	A0A6M9XSU8	A0A6M9XSW9	A0A6M9XSY6	A0A6M9XSZ9	A0A6M9XT22	A0A6M9XTS6	A0A6M9XU15	A0A6M9XUJ5	A0A6M9XV81	A0A6M9XVN1	A0A6M9XXC1	A0A6M9XZB1	D3K6W3	D3K7H5	D3K837	D3K848	O31212	O31213	O69879	O86655	O86773	O86775	O87844	O88058	O88059	P0A463	P0A477	P0A4A3	P27901	P40173	P40174	P40175	P41102	P41103	P46787	P46788	P46789	P46790	P48950	P49399	P66233	P66301	P66337	P66417	P66470	P72403	Q53874	Q53875	Q93JH3	Q93S00	Q9FCA2	Q9K3T8	Q9K3T9	Q9K4A0	Q9K4E5	Q9KXP5	Q9KXQ9	Q9KXR9	Q9KYR2	Q9KZJ5	Q9L0C8	Q9L0C9	Q9L0D0	Q9L0D1	Q9L0D2	Q9L0D3	Q9L0D4	Q9L0D5	Q9L0D6	Q9L0D8	Q9L0D9	Q9L0E0	Q9L0K4	Q9L1I0	Q9L1I1	Q9L244	Q9RD27	Q9RDC9	Q9RDM3	Q9RKP6	Q9RL50	Q9S2K5	Q9S2T1	Q9X7P9	Q9X8K4	Q9X8K6	Q9X8K7	Q9X8K8	Q9X8K9	Q9X8U2	Q9X8U5	Q9XAQ2	Q9Z578	Q9Z580	Q9Z581	Q9ZBQ8	Q9ZBR5	URS000000A190_100226	URS000000A190_1902	URS00000120C4_100226	URS00000120C4_1902	URS00000227EA_100226	URS00000227EA_1902	URS0000037B3C_100226	URS0000037B3C_1902	URS0000045900_100226	URS0000045900_1902	URS000004ACE8_1902	URS0000059B53_100226	URS0000059B53_1902	URS000005AD26_100226	URS000005AD26_1902	URS0000069B88_100226	URS0000069B88_1902	URS00000768C5_100226	URS00000768C5_1902	URS000007D3D3_1902	URS0000083B4A_100226	URS0000083B4A_1902	URS00000841E3_1902	URS00000870E2_100226	URS00000870E2_1902	URS0000087F6F_100226	URS0000087F6F_1902	URS000008D658_100226	URS000008D658_1902	URS000009ABA0_1902	URS00000A4973_100226	URS00000A4973_1902	URS00000A4C5F_100226	URS00000A4C5F_1902	URS00000ACB2D_100226	URS00000ACB2D_1902	URS00000B36EC_100226	URS00000B36EC_1902	URS00000C06B8_100226	URS00000C06B8_1902	URS00000C08EB_100226	URS00000C08EB_1902	URS00000CF50A_100226	URS00000CF50A_1902	URS000010E133_1902	URS0000110B3D_100226	URS0000110B3D_1902	URS0000123FC0_100226	URS0000123FC0_1902	URS000012B4DD_1902	URS000013765F_100226	URS000013765F_1902	URS0000139991_100226	URS0000139991_1902	URS00001563CB_100226	URS00001563CB_1902	URS0000169F1E_100226	URS0000169F1E_1902	URS000018AF64_100226	URS000018AF64_1902	URS000018EC65_1902	URS000019E488_100226	URS000019E488_1902	URS00001A4826_100226	URS00001A4826_1902	URS00001B30AC_100226	URS00001B30AC_1902	URS00001BD940_100226	URS00001BD940_1902	URS00001D830B_100226	URS00001D830B_1902	URS00001E3A57_1902	URS0000209C0E_100226	URS0000209C0E_1902	URS000022238B_100226	URS000022238B_1902	URS000022D618_100226	URS000022D618_1902	URS000024AD30_100226	URS000024AD30_1902	URS000024F98B_100226	URS000024F98B_1902	URS0000285B6D_100226	URS0000285B6D_1902	URS00002C956E_1902	URS00002C9598_100226	URS00002C9598_1902	URS00002EBF70_100226	URS00002EBF70_1902	URS0000314F70_100226	URS0000314F70_1902	URS000032CB13_100226	URS000032CB13_1902	URS000032FBD2_100226	URS000032FBD2_1902	URS0000340338_100226	URS0000340338_1902	URS000034E50D_1902	URS0000355568_100226	URS0000355568_1902	URS000035998C_100226	URS000035998C_1902	URS0000365B25_100226	URS0000365B25_1902	URS0000379F07_100226	URS0000379F07_1902	URS000037A78E_100226	URS000037A78E_1902	URS0000391740_100226	URS0000391740_1902	URS00003B0620_1902	URS00003B55A6_100226	URS00003B55A6_1902	URS00003BECA9_100226	URS00003BECA9_1902	URS0000416250_100226	URS0000416250_1902	URS000041B1E9_100226	URS000041B1E9_1902	URS000044152D_100226	URS000044152D_1902	URS0000457800_1902	URS0000462AC6_100226	URS0000462AC6_1902	URS00004849CC_100226	URS00004849CC_1902	URS000048D8E0_100226	URS000048D8E0_1902	URS000048E6C4_1902	URS00004A7399_100226	URS00004A7399_1902	URS00004B3B06_100226	URS00004B3B06_1902	URS00004B5D7D_100226	URS00004B5D7D_1902	URS00004B707A_100226	URS00004B707A_1902	URS00004CDB29_100226	URS00004CDB29_1902	URS00004E1C3C_1902	URS00004E49E9_100226	URS00004E49E9_1902	URS00004EED32_100226	URS00004EED32_1902	URS0000513B32_100226	URS0000513B32_1902	URS0000538B9D_100226	URS0000538B9D_1902	URS000057FC66_100226	URS000057FC66_1902	URS000057FF58_1902	URS000059F8F5_100226	URS000059F8F5_1902	URS00005BB155_100226	URS00005BB155_1902	URS00005BB6DB_1902	URS00005C2E0C_100226	URS00005C2E0C_1902	URS00005EE748_100226	URS00005EE748_1902	URS0000600D00_100226	URS0000600D00_1902	URS000060C5B1_100226	URS000060C5B1_1902	URS000061918A_1902	URS0000634706_100226	URS0000634706_1902	URS00006C9CE0_100226	URS00006C9CE0_1902	URS0000783904_1902	URS0000788D53_1902	URS00008422B2_1902	URS0000A3216A_100226	URS0000A3216A_1902	URS0000B11E1B_1902	URS0000C8B21E_1902	URS0002108EB4_1902	A0A6M9XLR8	P36266	Q9ADK2	A0A6M9XQ08	P18183	A0A6M9XJT3	A0A6M9XT84	A0A6M9XU65	A0A6M9XV15	Q8CJR6	Q9FC33	Q9KXR0	Q9KYR1	A0A6M9X9Z3	A0A6M9XA50	A0A6M9XBT9	A0A6M9XC02	A0A6M9XD05	A0A6M9XDI0	A0A6M9XE64	A0A6M9XGH2	A0A6M9XGL7	A0A6M9XGM0	A0A6M9XHM5	A0A6M9XIB6	A0A6M9XIX3	A0A6M9XJ10	A0A6M9XJZ5	A0A6M9XKA4	A0A6M9XKC7	A0A6M9XKI0	A0A6M9XKN0	A0A6M9XKQ8	A0A6M9XL76	A0A6M9XLX2	A0A6M9XLZ5	A0A6M9XM38	A0A6M9XMB1	A0A6M9XME0	A0A6M9XMM7	A0A6M9XN90	A0A6M9XNA0	A0A6M9XNS0	A0A6M9XPG1	A0A6M9XPH8	A0A6M9XPM3	A0A6M9XPQ8	A0A6M9XPU9	A0A6M9XPX5	A0A6M9XPZ5	A0A6M9XQ43	A0A6M9XQ74	A0A6M9XQ75	A0A6M9XQX4	A0A6M9XQZ9	A0A6M9XRI7	A0A6M9XRV5	A0A6M9XS56	A0A6M9XSU3	A0A6M9XT58	A0A6M9XTY1	A0A6M9XUX3	A0A6M9XV66	A0A6M9XVA6	A0A6M9XW31	A0A6M9XWC1	A0A6M9XWD6	A0A6M9XWJ2	A0A6M9XWL1	A0A6M9XXW2	A0A6M9XY18	A0A6M9XYN3	A0A6M9XZC6	A0A6M9XZR5	O52313	O54163	O86702	O86798	O86843	O86856	P17211	P18182	P18184	P18249	P37971	P38133	Q59836	Q7AKD1	Q7AKG9	Q7BN09	Q8R5N3	Q93JJ8	Q93RV0	Q9ACZ0	Q9AD00	Q9AD34	Q9ADM4	Q9ADQ0	Q9AK31	Q9EWE1	Q9EWE3	Q9EWG1	Q9EWW4	Q9F379	Q9FBL1	Q9FBU7	Q9FBZ0	Q9FC74	Q9FC81	Q9K2W6	Q9K3H7	Q9K401	Q9K4K0	Q9KY54	Q9KYF3	Q9KZF7	Q9KZV5	Q9KZX4	Q9L0I8	Q9L0W8	Q9L1B8	Q9L1U1	Q9L1Z6	Q9R3I8	Q9RCU5	Q9RCU7	Q9RCW8	Q9RD50	Q9RD74	Q9RDI5	Q9RI52	Q9RIS5	Q9RIS8	Q9RIT0	Q9RIT1	Q9RJ06	Q9RJS2	Q9RKI2	Q9RKV3	Q9RPC8	Q9S1V5	Q9S2A7	Q9S6U3	Q9WX11	Q9X7S2	Q9X8P3	Q9X8Z1	Q9X8Z7	Q9XAI9	Q9Z5B5	S4W6F1	S4W6H9	S4W6I9	A0A075WW34	A0A2Z1VIW4	A0A6M9XIP0	A0A6M9XLP9	A0A6M9XLX9	A0A6M9XM70	A0A6M9XSZ0	B8XN15	B8XN21	D3K7T1	P60312	Q6WL62	Q8CJT1	Q93JE5	Q9EX15	Q9KXS1	Q9L0L0	A0A6M9XDE2	A0A6M9XL92	A0A6M9XM47	A0A6M9XXQ5	A0A6M9XZ12	Q9L0Y4	Q9S1N4	Q9X8U7	Q9XAM1	Q9ZC15	A0A6M9XGD7	A0A6M9XHP5	A0A6M9XLJ7	A0A6M9XMH7	A0A6M9XMS5	A0A6M9XPQ3	A0A6M9XR69	A0A6M9XS29	A0A6M9XSK0	A0A6M9XSK4	A0A6M9XTT1	A0A6M9XUT2	A0A6M9XW54	O69851	O69852	O69853	O86666	O86806	Q93J51	Q93JB4	Q9ADN5	Q9AK50	Q9FBM9	Q9KZ84	Q9KZA1	Q9L0I4	Q9L1I2	Q9L1I4	A0A6M9XD48	A0A6M9XGY1	A0A6M9XK87	A0A6M9XX09	Q9EX26	Q9FBW3	Q9K3Z7	Q9S2U8	Q9F315	Q9FCC9	Q9X7R9	Q9X7S0	Q9ZH58	A0A6M9XPF4	A0A6M9XPF5	A0A6M9XQN2	A0A6M9XRZ3	A0A6M9XU01	O51920	O69884	O69885	O69886	O69887	Q7BRX5	Q9F3L0	Q9XAP1	O86642	O86650	Q9RL54	A0A6M9XB85	A0A6M9XCN7	A0A6M9XD83	A0A6M9XDB8	A0A6M9XDD4	A0A6M9XDY5	A0A6M9XE32	A0A6M9XE92	A0A6M9XEX7	A0A6M9XF69	A0A6M9XF72	A0A6M9XF86	A0A6M9XF90	A0A6M9XFD6	A0A6M9XFJ2	A0A6M9XFP4	A0A6M9XFU9	A0A6M9XG60	A0A6M9XGA1	A0A6M9XGH5	A0A6M9XGN8	A0A6M9XGR3	A0A6M9XGT5	A0A6M9XGW4	A0A6M9XH56	A0A6M9XHB1	A0A6M9XHD1	A0A6M9XHI2	A0A6M9XHM4	A0A6M9XHM9	A0A6M9XHQ7	A0A6M9XHX4	A0A6M9XI17	A0A6M9XI73	A0A6M9XIC6	A0A6M9XIF4	A0A6M9XII7	A0A6M9XIU6	A0A6M9XJ23	A0A6M9XJG5	A0A6M9XJH5	A0A6M9XJN8	A0A6M9XJR2	A0A6M9XJU7	A0A6M9XJW1	A0A6M9XJX4	A0A6M9XK40	A0A6M9XK48	A0A6M9XK58	A0A6M9XK72	A0A6M9XKH3	A0A6M9XKQ1	A0A6M9XKT3	A0A6M9XL05	A0A6M9XL38	A0A6M9XL46	A0A6M9XL58	A0A6M9XL66	A0A6M9XLE5	A0A6M9XLG6	A0A6M9XLJ2	A0A6M9XLM7	A0A6M9XLN1	A0A6M9XLT8	A0A6M9XLU9	A0A6M9XM75	A0A6M9XM97	A0A6M9XMP7	A0A6M9XMU8	A0A6M9XMW0	A0A6M9XMZ8	A0A6M9XNE9	A0A6M9XNH4	A0A6M9XNQ6	A0A6M9XNT3	A0A6M9XNV2	A0A6M9XP15	A0A6M9XP30	A0A6M9XPE9	A0A6M9XPN5	A0A6M9XPR6	A0A6M9XPX9	A0A6M9XPZ9	A0A6M9XQ71	A0A6M9XQC7	A0A6M9XQF9	A0A6M9XQL5	A0A6M9XQN3	A0A6M9XR39	A0A6M9XRE4	A0A6M9XRG2	A0A6M9XRL0	A0A6M9XRL5	A0A6M9XRX3	A0A6M9XS61	A0A6M9XS80	A0A6M9XSF5	A0A6M9XSH0	A0A6M9XSI7	A0A6M9XSJ8	A0A6M9XSN0	A0A6M9XSN1	A0A6M9XSP1	A0A6M9XSX3	A0A6M9XT30	A0A6M9XTE8	A0A6M9XTF8	A0A6M9XTN7	A0A6M9XTS2	A0A6M9XTS9	A0A6M9XTX9	A0A6M9XU38	A0A6M9XU70	A0A6M9XUE3	A0A6M9XUP6	A0A6M9XV01	A0A6M9XV18	A0A6M9XV57	A0A6M9XV72	A0A6M9XVQ4	A0A6M9XVY4	A0A6M9XW36	A0A6M9XW42	A0A6M9XW56	A0A6M9XW72	A0A6M9XWK4	A0A6M9XWL8	A0A6M9XWU4	A0A6M9XWV8	A0A6M9XWY6	A0A6M9XXM8	A0A6M9XXN9	A0A6M9XXS7	A0A6M9XXX8	A0A6M9XXZ7	A0A6M9XZ23	A0A6M9Y117	A0A6M9Y208	O50511	O50512	O50513	O54108	O54109	O54208	O69831	O69868	O69910	O69935	O69936	O69937	O69971	O69979	O69997	O86544	O86628	O86835	O87845	O88064	P0A3Z1	P0A3Z3	P0A3Z7	P43164	Q4QZ22	Q53863	Q7AKD9	Q7AKJ0	Q7AKQ0	Q8CJR3	Q8CJW3	Q8CK09	Q8CK16	Q8CK35	Q8CK41	Q93J30	Q93J45	Q93J46	Q93J50	Q93J79	Q93J89	Q93RV1	Q93RZ5	Q9ACV4	Q9AD42	Q9ADF4	Q9ADF5	Q9ADJ8	Q9ADP3	Q9EWT9	Q9F2L0	Q9F2V2	Q9F2X2	Q9F306	Q9F348	Q9F3F2	Q9F3Q2	Q9FBK9	Q9FBN5	Q9FBZ4	Q9FC06	Q9FC34	Q9FCD7	Q9K3P7	Q9K3X9	Q9K456	Q9K4A5	Q9K4I2	Q9KXJ2	Q9KXW8	Q9KY66	Q9KYS0	Q9KYV2	Q9KZ99	Q9KZF8	Q9KZN6	Q9KZU4	Q9L0A0	Q9L0J5	Q9L0Z0	Q9L121	Q9L189	Q9L1F8	Q9L1F9	Q9L1J3	Q9L1S8	Q9L1Z2	Q9L1Z8	Q9L200	Q9L2E5	Q9L2L4	Q9L2L8	Q9RCZ9	Q9RD44	Q9RD72	Q9RDE2	Q9RDG7	Q9RDK4	Q9RGD7	Q9RJ44	Q9RJ51	Q9RJ56	Q9RJD7	Q9RJE0	Q9RK05	Q9RK67	Q9RKB9	Q9RKD0	Q9RKD1	Q9RKK2	Q9RKL9	Q9RKN3	Q9RKR2	Q9RKR8	Q9RL48	Q9S289	Q9S2D6	Q9S2G1	Q9S2G8	Q9S2I5	Q9S2L4	Q9S2P8	Q9S2Q7	Q9S2R5	Q9S2X7	Q9S4Y0	Q9S6T8	Q9X7P2	Q9X7P4	Q9X7U3	Q9X7W8	Q9X7Z8	Q9X8I8	Q9X8M5	Q9XA09	Q9XA14	Q9XA15	Q9XA17	Q9XA76	Q9XA96	Q9XAF0	Q9XAJ2	Q9XAK6	Q9XAS1	Q9Z4X3	Q9Z517	Q9Z541	Q9Z5A3	Q9ZBI5	Q9ZBI6	Q9ZBY3	Q9ZBZ8	Q9ZH56	Q9ZH57	S4WC31	S4WCB6	A0A6M9XW96	Q9X828	A0A6M9XCT4	A0A6M9XD41	A0A6M9XDZ8	A0A6M9XES3	A0A6M9XEW3	A0A6M9XFE2	A0A6M9XGF5	A0A6M9XGP2	A0A6M9XGS8	A0A6M9XGW0	A0A6M9XGZ6	A0A6M9XH05	A0A6M9XHA5	A0A6M9XHB2	A0A6M9XHG6	A0A6M9XHK9	A0A6M9XHR7	A0A6M9XHS0	A0A6M9XHY5	A0A6M9XHZ2	A0A6M9XI27	A0A6M9XI98	A0A6M9XI99	A0A6M9XIH2	A0A6M9XIN6	A0A6M9XJM6	A0A6M9XJU0	A0A6M9XJW6	A0A6M9XK25	A0A6M9XLC7	A0A6M9XLH7	A0A6M9XLN9	A0A6M9XMC2	A0A6M9XMS4	A0A6M9XNG7	A0A6M9XP44	A0A6M9XPI1	A0A6M9XPQ1	A0A6M9XPW0	A0A6M9XQ64	A0A6M9XQE7	A0A6M9XQJ2	A0A6M9XQQ2	A0A6M9XQZ0	A0A6M9XRF5	A0A6M9XRG0	A0A6M9XRV7	A0A6M9XRW7	A0A6M9XS26	A0A6M9XSF6	A0A6M9XSK8	A0A6M9XT36	A0A6M9XTB3	A0A6M9XTP8	A0A6M9XTR2	A0A6M9XTS7	A0A6M9XUA1	A0A6M9XUD5	A0A6M9XUL5	A0A6M9XV87	A0A6M9XVB6	A0A6M9XVX8	A0A6M9XWA8	A0A6M9XWP5	A0A6M9XXE7	A0A6M9XZ30	A0A6M9XZ74	B5B048	B5B050	O69858	O69890	O69989	O86610	O86699	O86820	P27903	P57666	Q09HU8	Q8CK11	Q93IW9	Q93IX0	Q9ACS8	Q9AD31	Q9ADH9	Q9F308	Q9FBJ7	Q9FBM3	Q9FBM4	Q9FCK4	Q9FCK5	Q9K4C3	Q9KXQ0	Q9KZQ0	Q9KZZ8	Q9L0M9	Q9L180	Q9L1X0	Q9L275	Q9L289	Q9L6H4	Q9RCW5	Q9RCZ2	Q9RDG2	Q9RJ41	Q9RJ79	Q9RJZ0	Q9RKB3	Q9S291	Q9S2K0	Q9S2N2	Q9X7N2	Q9X865	Q9X8D5	Q9X9Z7	Q9XA44	Q9Z4V8	Q9Z507	Q9Z512	Q9Z618	Q9ZBQ6	Q9ZBQ7	Q9ZBU3	S4W8H8	S4W8Q6	Q9X891	A0A6M9XPG3	A0A6M9XI85	Q9RDE4	A0A6M9XJD1	A0A6M9XVK2	O86842	Q8CJQ6	Q9S2H7	A0A6M9XFX7	Q9L014	Q9X7R6	URS0000045FB4_1902	URS000063FC42_100226	URS000063FC42_1902	URS0000E0BBB4_1902	A0A6M9XMM4	Q9L1H8	Q9Z528	Q9RKJ4	Q9KZJ3	Q9RJ70	URS000008187C_1902	URS0000497223_100226	URS0000497223_1902	URS000051C8AA_100226	URS0000CD5D87_1902	Q9K3M0	O69963	A0A6M9XPD8	A0A6M9XV40	O86776	A0A6M9XM03	A0A6M9XY53	O86788	O86791	O86793	A0A6M9XMD2	Q9RDC6	A0A6M9XQR4	Q9F305	P0A4P1	A0A6M9XHH6	A0A6M9XRX2	A0A6M9XS41	O86754	O87591	Q9RJ57	A0A6M9XMG6	Q9AK79	Q9AJX3	O86583	Q9AD40	S4WAW4	A0A6M9XKN5	A0A6M9XR84	A0A6M9XRX7	A0A6M9XVP3	O69967	O86812	Q9X8I6	A0A6M9XDX8	A0A6M9XF31	A0A6M9XHT1	A0A6M9XK45	Q93JJ0	Q9RJ76	Q9S232	Q9S2X8	A0A6M9XJW0	O54571	A0A6M9XDW9	A0A6M9XH77	A0A6M9XHA6	A0A6M9XJU8	A0A6M9XPU2	A0A6M9XRS6	A0A6M9XVV0	A0A6M9XZL6	O88057	Q93JF5	Q9L0Q5	Q9L0Y7	Q9L1D0	Q9XA28	A0A6M9XJX1	Q9X8T2	A0A6M9XK43	Q9ZBX9	A0A6M9XL72	A0A6M9XPT2	O54099	A0A6M9XBD3	A0A6M9XRC1	A0A6M9XKI8	Q9L1S9	A0A6M9XIE5	A0A6M9XMW6	Q9EWR9	Q9L281	O69925	A0A6M9XJK8	A0A6M9XJM4	A0A6M9XLZ9	P27902	A0A6M9XSM5	Q9KY67	Q9L1W8	Q9X8A4	A0A6M9XFI7	A0A6M9XJU9	A0A6M9XMF5	P35885	P35886	Q8CJW7	Q9AK82	Q9KXP4	Q9RDM2	Q9RKL5	Q9X906	A0A6M9XDG6	A0A6M9XGG6	A0A6M9XHK2	A0A6M9XIS4	A0A6M9XIV4	A0A6M9XJY0	A0A6M9XMQ6	A0A6M9XNV4	A0A6M9XPA9	A0A6M9XPE1	A0A6M9XPH9	A0A6M9XQY4	A0A6M9XRM3	A0A6M9XSG5	A0A6M9XTT7	A0A6M9XWW5	A0A6M9XY23	A0A6M9Y0V8	O69981	P36176	P40170	Q8R5N1	Q93IZ8	Q9FCB1	Q9K3C2	Q9K496	Q9KYI9	Q9L3F5	Q9RDD7	Q9X8U3	Q9XAR9	Q9Z585	Q9ZBQ2	A0A6M9XIT5	A0A6M9XSL8	O50519	A0A6M9XMR5	Q9RKD3	Q9L065	Q9KZL9
GO:0046034	ATP metabolic process	A0A6M9XU66	Q9K4D4	A0A6M9XNJ9	A0A6M9XQW8	A0A6M9XR82	A0A6M9XRA0	A0A6M9XT94	A0A6M9XUI8	A0A6M9XZJ2	P0A2Z6	P0A300	P0A304	Q9K4D5	Q9K4D6	Q9K4D7	Q9K4D8	Q9FCB0	Q9KZV8	Q9S2D5	A0A6M9XLK8	A0A6M9XLN5	A0A6M9XM16	A0A6M9XNZ8	A0A6M9XP28	A0A6M9XP53	A0A6M9XRG1	A0A6M9XRI5	A0A6M9XSM3	A0A6M9XY98	Q9F2V3	Q9F2V4	Q9F2V5	Q9F2V6	Q9KZD3	Q9X814	Q9XAR0	Q9XAR4	Q9XAR5	Q9XAR6	Q9XAR7	A0A6M9XHE4	A0A6M9XK32	Q9FC85	Q9X809	Q9ZBY6	Q9ZBY7	A0A6M9XIA9	A0A6M9XXL8	Q9K451	Q9X813
GO:1990965	na	
GO:0016831	carboxy-lyase activity	A0A6M9XY57	Q8CJL8	Q9F3E6	A0A6M9XET5	Q9RJ21	A0A6M9XQR5	A0A6M9XTY9	Q9KYL7	Q9ZBN0	A0A6M9XWS9	A0A6M9XQU5	Q9Z5A1	A0A6M9XYX1	A0A6M9XZY2	O54169	Q9FBS9	A0A6M9XGZ4	A0A6M9XAA3	A0A6M9XUH1	A0A6M9XWY1	Q9ADB5	Q9RL03	Q9ZBH5	Q9KYP3	A0A6M9XUU5	O69861	A0A6M9XKG5	Q8CJX8	A0A6M9XFR1	Q8CK27	Q9EWS7	A0A6M9XKL9	D3K769	Q9R565	Q9RNU9	A0A6M9XMM0	Q93JL5	A0A6M9XR85	Q9ZBK6	A0A6M9XGY4	A0A6M9XVD4	Q9KXR8	O69865	A0A6M9XF50	O68814	Q9Z4X0	A0A6M9XIK9	Q9X8J5	A0A6M9XEG9	P58286	A0A6M9XK85	A0A6M9XLE2	A0A6M9XR29	A0A6M9XW11	Q93RT6	Q9ADP0	Q9KYP1	Q9L072	Q9Z593
GO:1990964	na	
GO:0032991	na	Q9L268	P0A4G6	P46785	A0A6M9XEC4	Q7AKQ5	A0A6M9XH99	Q7AKQ6	A0A6M9XFE7	Q9RJ47	Q9RDL8	A0A6M9XBY5	A0A6M9XDF4	A0A6M9XE73	Q9AK83	Q9RCZ1	Q9RJP4	Q9F315	Q9FCC9	Q9X7R9	Q9X7S0	Q9ZH58	O50510	P35885	Q9L0N2	O87840	Q9KY56	Q9FBR4	A0A6M9XN34	Q9FBN6	A0A6M9XYM8	Q9L0M3	P40171	Q9KXU5	A0A6M9XK32	Q9ZBY6	Q9ZBY7	A0A6M9XDE2	A0A6M9XL92	A0A6M9XM47	Q9L0Y4	Q9S1N4	Q9X8U7	O69992	Q9XAR9	O50496	O54110	O54138	O86623	O86633	O86805	P0A4I1	Q04942	Q05943	Q7AKQ8	Q8CJJ4	Q8CJW1	Q93IY9	Q9ADN7	Q9AK29	Q9EX04	Q9F2K8	Q9F3I0	Q9F3P7	Q9FBR2	Q9FC93	Q9K3X6	Q9K455	Q9KYQ0	Q9KYW8	Q9KYZ1	Q9KYZ6	Q9KZ56	Q9KZ82	Q9KZK7	Q9KZU5	Q9KZZ2	Q9L030	Q9L0J4	Q9L0R1	Q9L0W3	Q9L127	Q9L1T1	Q9L1Z1	Q9L231	Q9L2B7	Q9L2H5	Q9RCY3	Q9RCY5	Q9RD21	Q9RDB1	Q9RDH0	Q9RDJ1	Q9RI86	Q9RIT6	Q9RK58	Q9RKA0	Q9RL19	Q9X802	Q9X8B5	Q9ZBF2	Q9ZBT8	Q9ZEP4	URS000059CBEE_1902	URS000070AAB8_100226	URS000070AAB8_1902	URS00009F515A_1902	URS0000E2412A_100226	URS0000E2412A_1902	A0A6M9XRY3	O69874	URS0000045FB4_1902	URS000063FC42_100226	URS000063FC42_1902	URS0000E0BBB4_1902	P48206	O31212	O86655	P46790	P49399	P66470	P72403	Q53875	Q9KYX2	Q9L0D1	Q9L0D4	Q9L0D6	Q9L0K4	Q9S2K5	Q9X8K4	Q9X8U2	A0A6M9XIC5	A0A6M9XLX4	A0A6M9XMA7	A0A6M9XP72	A0A6M9XPA3	A0A6M9XPH4	D3K837	D3K848	O69879	O86773	P0A4A3	P66337	P66417	Q9KXP5	Q9RDM3	Q9X8K9	Q93IU4	Q9X9W7	A0A6M9XTB4	Q9KZ88	A0A6M9XFW8	Q9RKQ1	Q7AKP1	Q9L0Q1	Q9L1U8	Q9S245	A0A6M9XD73	A0A6M9XE11	A0A6M9XEI0	A0A6M9XEZ9	A0A6M9XFH3	A0A6M9XFH7	A0A6M9XHC1	A0A6M9XI88	A0A6M9XIB1	A0A6M9XIK8	A0A6M9XIW4	A0A6M9XJ33	A0A6M9XKY5	A0A6M9XKY9	A0A6M9XL90	A0A6M9XLI8	A0A6M9XM23	A0A6M9XM36	A0A6M9XMD9	A0A6M9XMK1	A0A6M9XNV5	A0A6M9XNZ9	A0A6M9XP10	A0A6M9XPJ6	A0A6M9XPN4	A0A6M9XQ05	A0A6M9XQA6	A0A6M9XR75	A0A6M9XS58	A0A6M9XSA3	A0A6M9XSE1	A0A6M9XSK7	A0A6M9XSM2	A0A6M9XSR9	A0A6M9XTV8	A0A6M9XU67	A0A6M9XU73	A0A6M9XU81	A0A6M9XU86	A0A6M9XUW4	A0A6M9XVA7	A0A6M9XVG1	A0A6M9XVU2	A0A6M9XWE6	A0A6M9XWE8	A0A6M9XWK9	A0A6M9XWN2	A0A6M9Y075	A0A6M9Y132	O50492	O50493	O54107	O54119	O54187	O54188	O54190	O86572	O86636	O86690	O86751	O86831	P72407	Q7AKK5	Q7AKN1	Q8CJP2	Q8CJZ6	Q93IU2	Q9ADK3	Q9EWH9	Q9EWQ0	Q9F2Y7	Q9F340	Q9F353	Q9F384	Q9F3B2	Q9F3K6	Q9K3I8	Q9K3I9	Q9K3Y9	Q9K4C9	Q9KXZ4	Q9KZV9	Q9L007	Q9L156	Q9L1F2	Q9L2H6	Q9L2H7	Q9RDC1	Q9RDC2	Q9RGW7	Q9RJ53	Q9RJ81	Q9RJF8	Q9RJF9	Q9RKC6	Q9RKC7	Q9RKH9	Q9RKS0	Q9S2B0	Q9X4J2	Q9X7V2	Q9X832	Q9X8G2	Q9X8J6	Q9X9Z4	Q9XA53	Q9XAC7	Q9ZBG2	Q9ACZ1	Q9F2V4	Q9F2V6	Q9F2V8	Q9F2W1	Q9RDL3	Q9XAQ5	Q9XAQ8	Q9XAQ9	Q9XAR0	Q9XAR2	Q9XAR6	Q9ZBV9	A0A6M9XPD3	A0A6M9XR82	A0A6M9XRA0	A0A6M9XU66	A0A6M9XUI8	A0A6M9XZJ2	P0A2Z6	P0A300	Q9K4D4	Q9K4D5	Q9K4D6	A0A6M9XNJ9	A0A6M9XQW8	A0A6M9XT94	P0A302	P0A304	Q9K4D7	Q9K4D8	A0A6M9XH94	A0A6M9XK31	A0A6M9XNA2	Q9FBK8	Q9RJ68	Q9RJ69	A0A6M9XU52	A0A6M9XW29	P0A333	Q9FBY6	Q8CJN2	O69989	A0A6M9XR96	Q9Z580	A0A6M9XUX2	O88029	Q9RDI9	A0A6M9XMS4	A0A6M9XQE7	B5B048	B5B050	Q9FBM3	Q9FBM4	A0A6M9XCT4	A0A6M9XMQ6	A0A6M9XZ74	A0A6M9Y0V8	P27903	Q9AD31	Q9L6H4	Q9RDM2	Q9RJZ0	Q9RKL5	S4W8H8	A0A6M9XDT3	A0A6M9XJT0	A0A6M9XYL7	Q9RJ58	Q9XA56	A0A6M9XGW0	A0A6M9XI98	A0A6M9XJM6	Q8CK11	Q9Z507	Q9Z512	Q9L287	Q8CK27	Q9EWS7	A0A6M9XHN0	A0A6M9XRQ4	O86507	Q9FCD2	Q9FCH4	Q9FCK0	Q9FCK4	Q9FCK5	Q9KXS5	Q9KY67	Q9L1K5	Q9L1U3	A0A6M9XNG4	A0A6M9XS36	A0A6M9XU98	A0A6M9XVZ2	A0A6M9XXG0	Q9KYS6	Q9L152	Q9RKF0	Q9RKF8	Q9ZBF6	O88054	A0A6M9XG89	O86517	Q7AKI7	Q93S05	Q9L0A1	Q9X4K7	A0A6M9XRE2	O86535	Q9KXR5	A0A6M9XHI4	A0A6M9XHU3	A0A6M9XP85	A0A6M9XPU7	Q9ADA6	Q9KIL4	Q9L0I3	Q9RJ95	Q9ZBS0	A0A6M9XAT4	A0A6M9XE66	A0A6M9XGY3	A0A6M9XPX1	A0A6M9XQ49	A0A6M9XQ67	A0A6M9XRD9	A0A6M9XRK1	A0A6M9XW15	O86714	O86716	O86717	Q9EWF3	Q9EWF4	Q9EWF6	Q9RI29	Q9RI31	Q9RI32	Q9K496	A0A6M9XUT5	O86566	Q9AK84	Q9K3W4	Q9L077	Q93J89	Q9RCZ9	Q9RJD2	Q9X911	A0A6M9XDT4	Q9EWJ9	O87839	Q8CJL4	Q9L123	Q9RDF9	Q9Z567	Q9Z5A1	A0A6M9XQU3	Q9KZV6	O08333	Q9FC99	Q9L1L8	Q9EWS0	Q9K3U0
GO:1990963	na	
GO:0048468	na	
GO:1990962	na	
GO:0042908	xenobiotic transport	A0A6M9XKW6	Q9RKP4	A0A6M9XK09	Q8CK05	Q9X8U6
GO:0150104	na	
GO:1990961	xenobiotic detoxification by transmembrane export across the plasma membrane	A0A6M9XKW6	Q9RKP4
GO:0046618	na	A0A6M9XKW6	Q9RKP4
GO:0140115	na	A0A6M9XKW6	Q9RKP4	Q9S1X8	Q9S2C8	Q9X929
GO:0098754	na	A0A6M9XKW6	Q9RKP4	A0A6M9XXR0	Q9ADK0
GO:1990960	na	
GO:0001776	na	
GO:0002262	na	
GO:1990959	na	
GO:1990958	na	
GO:1990957	na	
GO:0035869	na	
GO:1990956	na	
GO:0060326	na	
GO:1990955	na	
GO:0003697	single-stranded DNA binding	A0A6M9XIV4	A0A6M9XJY0	A0A6M9XPH9	A0A6M9XPV4	A0A6M9XTS9	B8XN04	B8XN10	O50487	P36176	Q9K4A5	Q9KYI9	Q9X8U3
GO:1990953	na	
GO:0022412	na	
GO:0031503	na	
GO:0098840	na	
GO:0007286	na	
GO:1990952	na	
GO:1990951	na	
GO:1990950	na	
GO:0044785	na	
GO:0061983	na	
GO:1990949	na	
GO:0061982	na	
GO:1990948	na	
GO:0055105	na	
GO:1990947	na	
GO:0044771	na	
GO:1990946	na	
GO:1990943	na	
GO:0031634	na	
GO:1990942	na	
GO:0051303	na	
GO:1903047	na	
GO:0007080	na	
GO:1990941	na	
GO:0005828	na	
GO:1990498	na	
GO:1990940	na	
GO:1990938	na	
GO:0018217	na	
GO:0046777	protein autophosphorylation	O88056	Q8CJR8	Q9ADJ6	Q9KZN0	Q9L0R2	Q9L137	Q9RJQ2
GO:1990937	na	
GO:0043412	na	A0A6M9XSA4	A0A6M9XVH0	A0A6M9XVZ8	A0A6M9Y0D9	Q9EWM6	Q9FCF7	Q9L161	Q9L1W7	Q8CJM2	Q9L1N0	Q9X866	A0A6M9XHU9	A0A6M9XKU1	A0A6M9XUN8	A0A6M9Y0S0	Q9F2P6	Q9K3L9	A0A6M9XU55	Q9K4E3	A0A6M9XYS0	Q9EWQ7	A0A6M9XE48	A0A6M9XFU8	A0A6M9XHQ6	A0A6M9XIU3	A0A6M9XJ97	A0A6M9XSB5	A0A6M9XT71	A0A6M9XX91	Q8CK43	Q93RX0	Q9FC22	Q9KYA5	Q9KZS9	Q9L1C7	Q9L251	Q9RJD2	Q9X838	Q9X911	A0A6M9XCK4	A0A6M9XKW3	Q9K3M0	Q9Z528	O69963	A0A6M9XPD8	A0A6M9XV40	O86776	A0A6M9XM03	A0A6M9XPG3	A0A6M9XY53	O86788	O86791	O86793	A0A6M9XMD2	Q9RDC6	A0A6M9XQR4	Q9F305	P0A4P1	A0A6M9XHH6	A0A6M9XRX2	A0A6M9XS41	O86754	O87591	Q9RJ57	A0A6M9XMG6	Q9AK79	Q9AJX3	O86583	Q9AD40	S4WAW4	A0A6M9XKN5	A0A6M9XR84	A0A6M9XRX7	A0A6M9XVP3	O69967	O86812	Q9KXP9	Q9X8I6	A0A6M9XDX8	A0A6M9XF31	A0A6M9XHT1	A0A6M9XK45	Q93JJ0	Q9RJ76	Q9S232	Q9S2X8	A0A6M9XJW0	O54571	A0A6M9XDW9	A0A6M9XH77	A0A6M9XHA6	A0A6M9XJU8	A0A6M9XPU2	A0A6M9XRS6	A0A6M9XVV0	A0A6M9XZL6	O88057	Q93JF5	Q9L0Q5	Q9L0Y7	Q9L1D0	Q9XA28
GO:0045491	na	A0A6M9X9V2	A0A6M9XBB8	A0A6M9XH45	A0A6M9XRS3	A0A6M9XUL0	O54161	Q8CJQ1	Q8CK14	Q9KYT0	Q9RI72	Q9RJ91	Q9RKN6
GO:1990936	na	
GO:0090678	na	
GO:1990935	na	
GO:0005515	protein binding	A0A6M9XJ46	P0A345	Q05562	Q9KZQ4	Q9S2G5	A0A6M9XDY6	A0A6M9XGG6	A0A6M9XJL9	A0A6M9XJU7	A0A6M9XL81	A0A6M9XL85	A0A6M9XNV4	A0A6M9XPI0	A0A6M9XRI4	A0A6M9XT19	A0A6M9XTU0	O86715	P40170	P40171	P58481	Q05558	Q9EWF5	Q9F316	Q9KXU5	Q9KZM7	Q9RDD7	Q9RI30	Q9ZH57	A0A6M9XWU0	Q9AK10	A0A1U7ER28	A0A6M9XAJ2	A0A6M9XCH4	A0A6M9XDM2	A0A6M9XE65	A0A6M9XEX0	A0A6M9XF40	A0A6M9XF60	A0A6M9XFA4	A0A6M9XGX9	A0A6M9XHS1	A0A6M9XIC0	A0A6M9XIM7	A0A6M9XIY6	A0A6M9XJ18	A0A6M9XJ57	A0A6M9XJI2	A0A6M9XJK7	A0A6M9XJN0	A0A6M9XJW4	A0A6M9XKG8	A0A6M9XKK5	A0A6M9XKV1	A0A6M9XLA1	A0A6M9XLM2	A0A6M9XLX9	A0A6M9XM80	A0A6M9XME1	A0A6M9XNL1	A0A6M9XNP2	A0A6M9XP16	A0A6M9XP47	A0A6M9XQB8	A0A6M9XQD1	A0A6M9XQI6	A0A6M9XQI7	A0A6M9XQL3	A0A6M9XQV2	A0A6M9XQZ8	A0A6M9XR46	A0A6M9XRJ2	A0A6M9XRY5	A0A6M9XSE6	A0A6M9XSI9	A0A6M9XTA4	A0A6M9XTG6	A0A6M9XU43	A0A6M9XU47	A0A6M9XVQ1	A0A6M9XW22	A0A6M9XWC9	A0A6M9XWM4	A0A6M9XXE8	A0A6M9Y0V0	O69815	O69818	O69960	O70000	O86631	O86849	O88024	P54895	P60312	Q53893	Q7AKJ7	Q7AKM4	Q8CK17	Q8KVT5	Q99QQ6	Q9AK17	Q9AK93	Q9F2M4	Q9F2N1	Q9F2W3	Q9F2W4	Q9F2Y5	Q9F339	Q9F3N8	Q9K3I1	Q9K428	Q9KXW6	Q9KY31	Q9KYE6	Q9KYT2	Q9KZ22	Q9KZ43	Q9L006	Q9L094	Q9L0J8	Q9L0V5	Q9L1F1	Q9L1Z5	Q9L2G5	Q9L2H9	Q9RI37	Q9RI43	Q9RJR4	Q9RKK9	Q9RKS6	Q9RKT9	Q9RL04	Q9S286	Q9S2M3	Q9S2S0	Q9X851	Q9X8Q6	Q9X8Q8	Q9X8S1	Q9XAI8	Q9Z678	Q9ZBS5	Q9ZBU9	Q9ZBY4	A0A6M9XVP2	P24532	O08333	Q93S10	Q9AD92	Q9FC90	Q9FC99	Q9JN89	Q9K3F7	Q9K487	Q9L1A4	Q9L1L8	Q9L211	Q9S224	Q9WVX8	Q9WX14	Q9X7W4	Q9X914	Q9F315	Q9FCC9	Q9X7R9	Q9X7S0	Q9ZH58	P18183	Q9RKY0	O86856	P45500	P61152	Q9K3X9	Q9L0G5	Q9L268	Q9R3X8	Q9RD40	Q9S6U2
GO:1990934	na	
GO:0031981	na	
GO:1990933	na	
GO:0007010	na	
GO:1990932	na	
GO:0019843	rRNA binding	A0A6M9XJP6	P66470	P72403	Q9RDF2	Q9RDM3	Q9X8K4	Q9X8U2	A0A6M9XP92	A0A6M9XSU8	P0A463	P41103	Q9L0D0	A0A6M9XE86	A0A6M9XIC5	A0A6M9XIL9	A0A6M9XJ85	A0A6M9XK08	A0A6M9XLC6	A0A6M9XLQ6	A0A6M9XLS9	A0A6M9XLU0	A0A6M9XLV0	A0A6M9XLW4	A0A6M9XLX4	A0A6M9XMA7	A0A6M9XMB5	A0A6M9XMC8	A0A6M9XMH8	A0A6M9XN63	A0A6M9XN81	A0A6M9XP44	A0A6M9XP65	A0A6M9XP72	A0A6M9XPA3	A0A6M9XPC5	A0A6M9XPD2	A0A6M9XPF7	A0A6M9XPG6	A0A6M9XPH6	A0A6M9XPK8	A0A6M9XPN8	A0A6M9XPQ4	A0A6M9XQJ7	A0A6M9XQV8	A0A6M9XRQ5	A0A6M9XRR4	A0A6M9XRS0	A0A6M9XS41	A0A6M9XSD8	A0A6M9XSE8	A0A6M9XSY6	A0A6M9XSZ9	A0A6M9XTH3	A0A6M9XVN1	D3K7H5	D3K837	D3K848	O86655	O86754	O86773	O88058	P0A4A3	P46786	P46787	P46788	P46790	P48950	P49399	P60515	P66417	Q93IU4	Q9K3T9	Q9K4A8	Q9K4E5	Q9KXP5	Q9KYI7	Q9KYI8	Q9L0C8	Q9L0C9	Q9L0D1	Q9L0D3	Q9L0D4	Q9L0D5	Q9L0D6	Q9L0D7	Q9L0D8	Q9L0D9	Q9L0E0	Q9L0K4	Q9L1I0	Q9L244	Q9X8K9	Q9X8U5	Q9ZBQ7	Q9ZBT9
GO:1990931	na	
GO:1990930	na	
GO:1990929	na	
GO:0016798	hydrolase activity, acting on glycosyl bonds	Q9FBL8	Q9Z588	A0A6M9XKW5	Q9S2L3	A0A6M9XV24	Q9KZ40	Q9KXN0	Q9L1H5	Q9L1L3	Q9F2K2	A0A6M9XGN3	A0A6M9XNB8	A0A6M9XQ83	A0A6M9XS03	A0A6M9XSS7	A0A6M9XUW7	A0A6M9XYB3	O54182	O86757	O86768	Q8CJY8	Q9F3J0	Q9L0M8	Q9RL12	A0A6M9XCL4	A0A6M9XDL1	A0A6M9XHB2	A0A6M9XIH2	A0A6M9XNH9	A0A6M9XPL6	A0A6M9XRG0	A0A6M9XUA1	O86820	Q9EX12	Q9F308	Q9K3Z0	Q9RCW5	Q9ZBQ6	A0A6M9X9V2	A0A6M9XAC3	A0A6M9XAL5	A0A6M9XBB8	A0A6M9XC47	A0A6M9XC95	A0A6M9XCG2	A0A6M9XCL3	A0A6M9XCQ4	A0A6M9XD37	A0A6M9XDB6	A0A6M9XDG4	A0A6M9XED3	A0A6M9XEN2	A0A6M9XEU8	A0A6M9XF31	A0A6M9XF82	A0A6M9XFN8	A0A6M9XFP6	A0A6M9XGL6	A0A6M9XGP6	A0A6M9XGR8	A0A6M9XGX1	A0A6M9XH45	A0A6M9XI93	A0A6M9XID3	A0A6M9XIR3	A0A6M9XIZ8	A0A6M9XJ34	A0A6M9XJ56	A0A6M9XJJ6	A0A6M9XJK4	A0A6M9XJV3	A0A6M9XJX8	A0A6M9XKZ3	A0A6M9XL51	A0A6M9XL63	A0A6M9XLB4	A0A6M9XNG4	A0A6M9XNM1	A0A6M9XNT9	A0A6M9XNX9	A0A6M9XQA8	A0A6M9XQW1	A0A6M9XRR1	A0A6M9XS36	A0A6M9XS83	A0A6M9XSP6	A0A6M9XT97	A0A6M9XTD4	A0A6M9XTF4	A0A6M9XTR4	A0A6M9XTS1	A0A6M9XTT4	A0A6M9XU98	A0A6M9XUH5	A0A6M9XUL0	A0A6M9XUL4	A0A6M9XUX9	A0A6M9XVE7	A0A6M9XVS7	A0A6M9XVT4	A0A6M9XVW0	A0A6M9XVZ2	A0A6M9XWD9	A0A6M9XWW6	A0A6M9XWZ4	A0A6M9XYJ2	A0A6M9XYP0	A0A6M9XZ30	A0A6M9XZQ0	A0A6M9XZR7	A0A6M9XZT1	A0A6M9Y038	O54161	O54183	O69822	O86597	O86599	O86616	O86728	O86730	O86826	O88026	O88043	P07883	Q7AKG2	Q7AKQ9	Q8CJI7	Q8CJM3	Q8CJQ1	Q8CK14	Q8CK39	Q8CK53	Q93J91	Q93J96	Q93JJ0	Q93RU1	Q9ADI5	Q9F392	Q9F398	Q9F3B7	Q9F3I3	Q9F3Q0	Q9F3Q4	Q9FBR0	Q9FC15	Q9K437	Q9K440	Q9KXY8	Q9KY99	Q9KYF8	Q9KYS4	Q9KYS6	Q9KYY7	Q9KZN8	Q9L035	Q9L036	Q9L040	Q9L108	Q9L115	Q9L152	Q9L1D9	Q9L260	Q9L2I0	Q9L2L6	Q9RDB3	Q9RDG9	Q9RI60	Q9RI72	Q9RIU6	Q9RIV7	Q9RIV8	Q9RJ88	Q9RJ91	Q9RJC7	Q9RJC8	Q9RJP9	Q9RJY3	Q9RK69	Q9RK81	Q9RKF8	Q9RKN6	Q9RL30	Q9S2C9	Q9S2D4	Q9S2Z1	Q9S5K1	Q9S675	Q9S6T7	Q9XA44	Q9Z9M7	Q9Z9M8	Q9Z9M9	Q9ZBF6	Q9ZEP6	V5N392	V5N3W5	A0A6M9XKL5	A0A6M9Y1P4	Q9KZ11	Q9ZBJ1	A0A6M9XRJ9	A0A6M9XRS3	O87852	Q9KYT0	A0A6M9XD94	A0A6M9XJ22	A0A6M9XMS3	A0A6M9XY64	Q8CJS6	Q9L068	Q9L1V1	Q9RK76	A0A6M9XL98	A0A6M9XQ01	Q9L0B5	A0A6M9XWX3	O86617	A0A6M9XAP7	A0A6M9XBH3	Q9RJU1	Q9RK18	A0A6M9XTA6	Q9FC14	O50506	Q9F3I2	Q9XAP4	A0A6M9XES2	A0A6M9XW90	Q8CK55	Q9RHK9	Q9S6T0	Q9Z9M4	Q9Z9M6	O87849	O87851	Q9RK65	A0A6M9XXG0	Q9RKF0	Q8CJW6	Q9EWZ6	Q9KYJ7	Q9RJ38	Q9S223	A0A6M9XYB1	Q93JA4	Q9L024	Q9RL24	Q9RL29	A0A6M9XBB0	A0A6M9XF86	A0A6M9XFA1	A0A6M9XFK0	A0A6M9XG15	A0A6M9XG85	A0A6M9XI73	A0A6M9XJ38	A0A6M9XJ45	A0A6M9XLT8	A0A6M9XP00	A0A6M9XQ65	A0A6M9XQ85	A0A6M9XQW0	A0A6M9XQX1	A0A6M9XR48	A0A6M9XRF4	A0A6M9XSA7	A0A6M9XSZ3	A0A6M9XT44	A0A6M9XT83	A0A6M9XTE5	A0A6M9XTJ2	A0A6M9XTW1	A0A6M9XU39	A0A6M9XUI3	A0A6M9XUQ0	A0A6M9XUZ6	A0A6M9XVM8	A0A6M9XW78	A0A6M9XWF1	A0A6M9XWF7	A0A6M9XYF8	O69862	O69947	O69962	O86614	O86727	O88021	Q59832	Q59833	Q8CK35	Q9ADI1	Q9EWR5	Q9F3A0	Q9FC46	Q9K460	Q9K473	Q9K488	Q9KY03	Q9KY04	Q9L0J5	Q9L153	Q9L1E9	Q9L1K2	Q9L2I8	Q9RJM8	Q9RJY2	Q9RK75	Q9RKN7	Q9S0S0	Q9X947	Q9XA22	Q9XA96
GO:1990927	na	
GO:0017156	na	
GO:1990926	na	
GO:0048167	na	
GO:1990924	na	
GO:1990923	na	
GO:1990922	na	
GO:0048144	na	
GO:1990921	na	
GO:1990920	na	
GO:0031144	na	
GO:1990139	na	
GO:1990919	na	
GO:0043495	na	
GO:1990918	na	
GO:0006302	double-strand break repair	A0A6M9XEV9	A0A6M9XNN7	Q99QJ9	Q9RH51	Q9RJP3	Q9XAF8	S4WAT2	Q9S220	P36176	Q8CJW7	Q9L0Y4	Q9L2H3	Q9S2K0
GO:1903046	na	
GO:0007131	na	
GO:1990917	na	
GO:0005737	na	Q8CK27	Q9EWS7	A0A6M9XHN0	A0A6M9XRQ4	O86507	Q9FCD2	A0A6M9XHI4	A0A6M9XHU3	A0A6M9XP85	A0A6M9XPU7	Q9ADA6	Q9KIL4	Q9L0I3	Q9RJ95	Q9ZBS0	O88054	A0A6M9XG89	O86517	Q7AKI7	Q93S05	Q9L0A1	Q9X4K7	A0A6M9XUT5	O86566	Q9AK84	Q9KXR5	O87839	Q8CJL4	Q9L123	Q9RDF9	Q9Z567	Q9Z5A1	O87840	Q9KY56	Q9FBR4	A0A6M9XN34	Q9FBN6	URS000059CBEE_1902	URS000070AAB8_100226	URS000070AAB8_1902	URS00009F515A_1902	URS0000E2412A_100226	URS0000E2412A_1902	A0A6M9XRY3	O69874	A0A6M9XBY5	A0A6M9XDF4	A0A6M9XE73	Q9AK83	Q9RCZ1	Q9RJP4	O31212	O86655	P46790	P49399	P66470	P72403	Q53875	Q9KYX2	Q9L0D1	Q9L0D4	Q9L0D6	Q9L0K4	Q9S2K5	Q9X8K4	Q9X8U2	P40171	Q9KXU5	A0A6M9XRE2	O86535	Q9K496	O08333	Q9FC99	Q9L1L8	A0A6M9XYM8	Q9L0M3
GO:1990916	na	
GO:0110165	na	Q9ACZ1	Q9F2V4	Q9F2V6	Q9F2V8	Q9F2W1	Q9RDL3	Q9XAQ5	Q9XAQ8	Q9XAQ9	Q9XAR0	Q9XAR2	Q9XAR6	Q9ZBV9	A0A6M9XTB4	Q9KZ88	A0A6M9XDE2	A0A6M9XL92	A0A6M9XM47	Q9L0Y4	Q9S1N4	Q9X8U7	O69992	Q9XAR9	Q9L268	P45500	A0A6M9XFW8	Q9RKQ1	Q7AKP1	Q9L0Q1	Q9L1U8	Q9S245	A0A6M9XD73	A0A6M9XE11	A0A6M9XEI0	A0A6M9XEZ9	A0A6M9XFH3	A0A6M9XFH7	A0A6M9XHC1	A0A6M9XI88	A0A6M9XIB1	A0A6M9XIK8	A0A6M9XIW4	A0A6M9XJ33	A0A6M9XKY5	A0A6M9XKY9	A0A6M9XL90	A0A6M9XLI8	A0A6M9XM23	A0A6M9XM36	A0A6M9XMD9	A0A6M9XMK1	A0A6M9XNV5	A0A6M9XNZ9	A0A6M9XP10	A0A6M9XPJ6	A0A6M9XPN4	A0A6M9XQ05	A0A6M9XQA6	A0A6M9XR75	A0A6M9XS58	A0A6M9XSA3	A0A6M9XSE1	A0A6M9XSK7	A0A6M9XSM2	A0A6M9XSR9	A0A6M9XTV8	A0A6M9XU67	A0A6M9XU73	A0A6M9XU81	A0A6M9XU86	A0A6M9XUW4	A0A6M9XVA7	A0A6M9XVG1	A0A6M9XVU2	A0A6M9XWE6	A0A6M9XWE8	A0A6M9XWK9	A0A6M9XWN2	A0A6M9Y075	A0A6M9Y132	O50492	O50493	O54107	O54119	O54187	O54188	O54190	O86572	O86636	O86690	O86751	O86831	P72407	Q7AKK5	Q7AKN1	Q8CJP2	Q8CJZ6	Q93IU2	Q9ADK3	Q9EWH9	Q9EWQ0	Q9F2Y7	Q9F340	Q9F353	Q9F384	Q9F3B2	Q9F3K6	Q9K3I8	Q9K3I9	Q9K3Y9	Q9K4C9	Q9KXZ4	Q9KZV9	Q9L007	Q9L156	Q9L1F2	Q9L2H6	Q9L2H7	Q9RDC1	Q9RDC2	Q9RGW7	Q9RJ53	Q9RJ81	Q9RJF8	Q9RJF9	Q9RKC6	Q9RKC7	Q9RKH9	Q9RKS0	Q9S2B0	Q9X4J2	Q9X7V2	Q9X832	Q9X8G2	Q9X8J6	Q9X9Z4	Q9XA53	Q9XAC7	Q9ZBG2	A0A6M9XPD3	A0A6M9XU52	A0A6M9XW29	P0A333	Q9FBY6	O31212	O86655	P46790	P49399	P66470	P72403	Q53875	Q9KYX2	Q9L0D1	Q9L0D4	Q9L0D6	Q9L0K4	Q9S2K5	Q9X8K4	Q9X8U2	Q9FBJ2	Q9RJD2	Q9X911	A0A6M9XBY5	A0A6M9XDF4	A0A6M9XE73	Q9AK83	Q9RCZ1	Q9RJP4	Q9FCH4	Q9FCK0	Q9FCK4	Q9FCK5	Q9KXS5	Q9KY67	Q9L1K5	Q9L1U3	A0A6M9XEC4	Q7AKQ5	A0A6M9XH99	Q7AKQ6	A0A6M9XR82	A0A6M9XRA0	A0A6M9XU66	A0A6M9XUI8	A0A6M9XZJ2	P0A2Z6	P0A300	Q9K4D4	Q9K4D5	Q9K4D6	A0A6M9XNJ9	A0A6M9XQW8	A0A6M9XT94	P0A302	P0A304	Q9K4D7	Q9K4D8	Q8CK27	Q9EWS7	A0A6M9XHN0	A0A6M9XRQ4	O86507	Q9FCD2	A0A6M9XHI4	A0A6M9XHU3	A0A6M9XP85	A0A6M9XPU7	Q9ADA6	Q9KIL4	Q9L0I3	Q9RJ95	Q9ZBS0	O88054	A0A6M9XG89	O86517	Q7AKI7	Q93S05	Q9L0A1	Q9X4K7	A0A6M9XUT5	O86566	Q9AK84	Q9KXR5	O87839	Q8CJL4	Q9L123	Q9RDF9	Q9Z567	Q9Z5A1	O87840	Q9KY56	Q9FBR4	A0A6M9XN34	Q9FBN6	URS000059CBEE_1902	URS000070AAB8_100226	URS000070AAB8_1902	URS00009F515A_1902	URS0000E2412A_100226	URS0000E2412A_1902	A0A6M9XRY3	O69874	P40171	Q9KXU5	A0A6M9XRE2	O86535	Q9K496	O08333	Q9FC99	Q9L1L8	A0A6M9XYM8	Q9L0M3
GO:0005619	na	
GO:1990915	na	
GO:0005199	na	
GO:1990914	na	
GO:0031237	na	
GO:0071575	na	
GO:1990913	na	
GO:0098590	na	
GO:0061827	na	
GO:0097524	na	
GO:1990912	na	
GO:1990911	na	
GO:0006950	response to stress	Q9KZ38	Q9L131	Q9RI74	A0A6M9X9Z6	A0A6M9XTB9	A0A6M9XTL7	P21861	A0A6M9XNB7	O69936	Q8CJV9	Q93IZ7	Q9EVK2	A0A6M9XGG6	A0A6M9XLC4	A0A6M9XNV4	P40170	P40171	P58481	Q9KXU5	Q9KZM7	Q9RDD7	Q93JL5	Q9K3G1	Q9RIU8	Q9S203	Q9RJH9	Q7AKI0	Q9EWF7	Q9KY21	Q9KYN2	Q9KZQ2	Q9L250	Q9RJ11	Q9RKZ8	Q9L016	A0A6M9XAF4	A0A6M9XB14	A0A6M9XEH0	A0A6M9XG56	A0A6M9XJK5	A0A6M9XN25	A0A6M9XQP7	A0A6M9XR24	A0A6M9XSF8	A0A6M9XUE0	A0A6M9XW43	A0A6M9XW96	A0A6M9XZZ8	O33613	O86713	P77948	Q7AKG9	Q7AKI6	Q7AKS0	Q7M184	Q9EWJ4	Q9F2W6	Q9FBP5	Q9FC75	Q9KZY2	Q9L049	Q9RDP1	Q9RJK9	Q9RKR1	Q9RKS4	Q9RN72	Q9RN73	Q9S255	Q9X828	Q9Z598	A0A6M9XBT8	A0A6M9XIB6	A0A6M9XL51	A0A6M9XQX4	A0A6M9XVA6	A0A6M9XZ30	Q9RIY2	Q9RKI2	Q9S6T7	Q9XA44	Q9XA83	Q9L0Q9	Q9AK69	Q9L073	Q9RJ78	Q9RL28
GO:1990910	na	
GO:0001666	response to hypoxia	Q9K3G1	Q9RIU8	Q9S203
GO:1990909	na	
GO:1990908	na	
GO:1990906	na	
GO:0043005	na	
GO:1990905	na	
GO:0120025	na	
GO:1990902	na	
GO:0060187	na	
GO:1990901	na	
GO:1990900	na	
GO:0020016	na	
GO:1990899	na	
GO:0044260	na	A0A6M9XFU2	Q9RJK6	Q9FBM8	Q9KXY3	Q9KZL1	Q9RJI8	S4WB93	Q9Z5B4	Q9Z5B9	A0A6M9XEB5	A0A6M9XH92	P40180	Q9K4D9	Q9KXK2	Q9KYZ8	Q9L0F1	Q9RJK3	A0A6M9XDB6	A0A6M9XDG4	A0A6M9XF82	A0A6M9XIR3	A0A6M9XJ34	A0A6M9XJ56	A0A6M9XJV3	A0A6M9XTS1	A0A6M9XUH5	A0A6M9XUL4	A0A6M9XWZ4	A0A6M9XYP0	O86728	O86730	Q8CJM3	Q8CK53	Q9F3B7	Q9F3I3	Q9F3Q0	Q9K440	Q9L108	Q9L2L6	Q9RDB3	Q9RJC8	Q9L2C6	Q9WX28	A0A6M9XU55	Q9K4E3	A0A6M9XYS0	Q9EWQ7	A0A6M9XE48	A0A6M9XFU8	A0A6M9XHQ6	A0A6M9XIU3	A0A6M9XJ97	A0A6M9XSB5	A0A6M9XT71	A0A6M9XX91	Q8CK43	Q93RX0	Q9FC22	Q9KYA5	Q9KZS9	Q9L1C7	Q9L251	Q9RJD2	Q9X838	Q9X911	Q8CJM2	Q9L1N0	Q9X866	A0A6M9XSA4	Q9L1W7	A0A6M9XHU9	A0A6M9XKU1	A0A6M9XUN8	A0A6M9Y0S0	Q9F2P6	Q9K3L9	A0A6M9XCK4	A0A6M9XKW3	A0A6M9XGY8	A0A6M9XV28	A0A6M9XVW5	Q9AK90	Q9XAK4	Q9ZBV0	A0A6M9XW96	Q9X828	A0A6M9XPF4	A0A6M9XPF5	A0A6M9XQN2	A0A6M9XRZ3	A0A6M9XU01	O51920	O69884	O69885	O69886	O69887	Q7BRX5	Q9F3L0	Q9XAP1	A0A6M9XIP3	O06851	A0A6M9XER3	Q9RJ50	A0A6M9XL30	A0A6M9XZZ3	Q8CJX0	Q9KZA7	A0A6M9XFV4	A0A6M9XLP6	Q9F2K3	Q9L278	A0A6M9XR67	Q9ZBX1	A0A6M9XS45	Q9KYR6	A0A6M9XHD2	A0A6M9XJ07	O88054	O88055	A0A6M9XM73	Q9F2I9	Q9ZBH7	A0A6M9XIE8	Q9X895	A0A6M9XIK7	Q9RDL5	A0A6M9XG96	Q9S2X5	A0A6M9XFT5	Q9KXP2	A0A6M9XG55	Q9L2H9	A0A6M9XRS1	O86528	A0A6M9XNJ2	Q9ADA4	Q9L0Q6	A0A6M9XJG3	Q9F323	A0A6M9XN27	A0A6M9XR79	Q9ADB6	Q9WX29	A0A6M9XH00	A0A6M9XZV5	Q9EWI4	Q9KXP9	A0A6M9XTH1	A0A6M9XHM6	A0A6M9XR71	A0A6M9XR72	A0A6M9XRL6	O86770	Q53915	Q9K4E4	Q9KXW3	P46786	Q9L0D7	A0A6M9XDI3	A0A6M9XPH6	A0A6M9XRU0	A0A6M9XVH7	O88060	P60515	Q8CJQ8	Q9KYW7	Q9L0Y6	Q9RK07	A0A6M9XB23	A0A6M9XBN6	A0A6M9XCW4	A0A6M9XDM8	A0A6M9XDV8	A0A6M9XE86	A0A6M9XFZ2	A0A6M9XGK9	A0A6M9XGZ1	A0A6M9XHU0	A0A6M9XIC5	A0A6M9XII6	A0A6M9XIL9	A0A6M9XIM4	A0A6M9XIQ9	A0A6M9XJ85	A0A6M9XJS6	A0A6M9XK08	A0A6M9XKV5	A0A6M9XL26	A0A6M9XLC6	A0A6M9XLH5	A0A6M9XLQ6	A0A6M9XLS9	A0A6M9XLU0	A0A6M9XLV0	A0A6M9XLW2	A0A6M9XLW4	A0A6M9XLX4	A0A6M9XM78	A0A6M9XMA7	A0A6M9XMB5	A0A6M9XMC8	A0A6M9XMH8	A0A6M9XMJ3	A0A6M9XN81	A0A6M9XNE1	A0A6M9XNX0	A0A6M9XP65	A0A6M9XP72	A0A6M9XP92	A0A6M9XPA3	A0A6M9XPB3	A0A6M9XPB5	A0A6M9XPC5	A0A6M9XPD2	A0A6M9XPE3	A0A6M9XPF1	A0A6M9XPF7	A0A6M9XPG6	A0A6M9XPH4	A0A6M9XPJ1	A0A6M9XPK4	A0A6M9XPK8	A0A6M9XPN8	A0A6M9XPQ4	A0A6M9XQV8	A0A6M9XR96	A0A6M9XRI6	A0A6M9XRL1	A0A6M9XRQ5	A0A6M9XRR4	A0A6M9XRR5	A0A6M9XRS0	A0A6M9XSC0	A0A6M9XSD8	A0A6M9XSE0	A0A6M9XSE8	A0A6M9XSU8	A0A6M9XSW9	A0A6M9XSY6	A0A6M9XSZ9	A0A6M9XT22	A0A6M9XTS6	A0A6M9XU15	A0A6M9XUJ5	A0A6M9XV81	A0A6M9XVN1	A0A6M9XXC1	A0A6M9XZB1	D3K6W3	D3K7H5	D3K837	D3K848	O31212	O31213	O69879	O86655	O86773	O86775	O87844	O88058	O88059	P0A463	P0A477	P0A4A3	P27901	P40173	P40174	P40175	P41102	P41103	P46787	P46788	P46789	P46790	P48950	P49399	P66233	P66301	P66337	P66417	P66470	P72403	Q53874	Q53875	Q93JH3	Q93S00	Q9FCA2	Q9K3T8	Q9K3T9	Q9K4A0	Q9K4E5	Q9KXP5	Q9KXQ9	Q9KXR9	Q9KYR2	Q9KZJ5	Q9L0C8	Q9L0C9	Q9L0D0	Q9L0D1	Q9L0D2	Q9L0D3	Q9L0D4	Q9L0D5	Q9L0D6	Q9L0D8	Q9L0D9	Q9L0E0	Q9L0K4	Q9L1I0	Q9L1I1	Q9L244	Q9RD27	Q9RDC9	Q9RDM3	Q9RKP6	Q9RL50	Q9S2K5	Q9S2T1	Q9X7P9	Q9X8K4	Q9X8K6	Q9X8K7	Q9X8K8	Q9X8K9	Q9X8U2	Q9X8U5	Q9XAQ2	Q9Z578	Q9Z580	Q9Z581	Q9ZBQ8	Q9ZBR5	URS000000A190_100226	URS000000A190_1902	URS00000120C4_100226	URS00000120C4_1902	URS00000227EA_100226	URS00000227EA_1902	URS0000037B3C_100226	URS0000037B3C_1902	URS0000045900_100226	URS0000045900_1902	URS000004ACE8_1902	URS0000059B53_100226	URS0000059B53_1902	URS000005AD26_100226	URS000005AD26_1902	URS0000069B88_100226	URS0000069B88_1902	URS00000768C5_100226	URS00000768C5_1902	URS000007D3D3_1902	URS0000083B4A_100226	URS0000083B4A_1902	URS00000841E3_1902	URS00000870E2_100226	URS00000870E2_1902	URS0000087F6F_100226	URS0000087F6F_1902	URS000008D658_100226	URS000008D658_1902	URS000009ABA0_1902	URS00000A4973_100226	URS00000A4973_1902	URS00000A4C5F_100226	URS00000A4C5F_1902	URS00000ACB2D_100226	URS00000ACB2D_1902	URS00000B36EC_100226	URS00000B36EC_1902	URS00000C06B8_100226	URS00000C06B8_1902	URS00000C08EB_100226	URS00000C08EB_1902	URS00000CF50A_100226	URS00000CF50A_1902	URS000010E133_1902	URS0000110B3D_100226	URS0000110B3D_1902	URS0000123FC0_100226	URS0000123FC0_1902	URS000012B4DD_1902	URS000013765F_100226	URS000013765F_1902	URS0000139991_100226	URS0000139991_1902	URS00001563CB_100226	URS00001563CB_1902	URS0000169F1E_100226	URS0000169F1E_1902	URS000018AF64_100226	URS000018AF64_1902	URS000018EC65_1902	URS000019E488_100226	URS000019E488_1902	URS00001A4826_100226	URS00001A4826_1902	URS00001B30AC_100226	URS00001B30AC_1902	URS00001BD940_100226	URS00001BD940_1902	URS00001D830B_100226	URS00001D830B_1902	URS00001E3A57_1902	URS0000209C0E_100226	URS0000209C0E_1902	URS000022238B_100226	URS000022238B_1902	URS000022D618_100226	URS000022D618_1902	URS000024AD30_100226	URS000024AD30_1902	URS000024F98B_100226	URS000024F98B_1902	URS0000285B6D_100226	URS0000285B6D_1902	URS00002C956E_1902	URS00002C9598_100226	URS00002C9598_1902	URS00002EBF70_100226	URS00002EBF70_1902	URS0000314F70_100226	URS0000314F70_1902	URS000032CB13_100226	URS000032CB13_1902	URS000032FBD2_100226	URS000032FBD2_1902	URS0000340338_100226	URS0000340338_1902	URS000034E50D_1902	URS0000355568_100226	URS0000355568_1902	URS000035998C_100226	URS000035998C_1902	URS0000365B25_100226	URS0000365B25_1902	URS0000379F07_100226	URS0000379F07_1902	URS000037A78E_100226	URS000037A78E_1902	URS0000391740_100226	URS0000391740_1902	URS00003B0620_1902	URS00003B55A6_100226	URS00003B55A6_1902	URS00003BECA9_100226	URS00003BECA9_1902	URS0000416250_100226	URS0000416250_1902	URS000041B1E9_100226	URS000041B1E9_1902	URS000044152D_100226	URS000044152D_1902	URS0000457800_1902	URS0000462AC6_100226	URS0000462AC6_1902	URS00004849CC_100226	URS00004849CC_1902	URS000048D8E0_100226	URS000048D8E0_1902	URS000048E6C4_1902	URS00004A7399_100226	URS00004A7399_1902	URS00004B3B06_100226	URS00004B3B06_1902	URS00004B5D7D_100226	URS00004B5D7D_1902	URS00004B707A_100226	URS00004B707A_1902	URS00004CDB29_100226	URS00004CDB29_1902	URS00004E1C3C_1902	URS00004E49E9_100226	URS00004E49E9_1902	URS00004EED32_100226	URS00004EED32_1902	URS0000513B32_100226	URS0000513B32_1902	URS0000538B9D_100226	URS0000538B9D_1902	URS000057FC66_100226	URS000057FC66_1902	URS000057FF58_1902	URS000059F8F5_100226	URS000059F8F5_1902	URS00005BB155_100226	URS00005BB155_1902	URS00005BB6DB_1902	URS00005C2E0C_100226	URS00005C2E0C_1902	URS00005EE748_100226	URS00005EE748_1902	URS0000600D00_100226	URS0000600D00_1902	URS000060C5B1_100226	URS000060C5B1_1902	URS000061918A_1902	URS0000634706_100226	URS0000634706_1902	URS00006C9CE0_100226	URS00006C9CE0_1902	URS0000783904_1902	URS0000788D53_1902	URS00008422B2_1902	URS0000A3216A_100226	URS0000A3216A_1902	URS0000B11E1B_1902	URS0000C8B21E_1902	URS0002108EB4_1902	A0A6M9X9V2	A0A6M9XBB8	A0A6M9XH45	A0A6M9XRS3	A0A6M9XUL0	O54161	Q8CJQ1	Q8CK14	Q9KYT0	Q9RI72	Q9RJ91	Q9RKN6	A0A6M9XES2	A0A6M9XEU8	A0A6M9XNM1	A0A6M9XNT9	A0A6M9XW90	Q8CK55	Q9FBR0	Q9L1D9	Q9RHK9	Q9RJP9	Q9S6T0	Q9Z9M4	Q9Z9M6	O86597	O87849	O87851	Q8CJP8	Q9RK65	A0A6M9XMS4	A0A6M9XQE7	B5B048	B5B050	Q9FBM3	Q9FBM4	A0A6M9XD48	A0A6M9XGY1	A0A6M9XK87	A0A6M9XX09	Q9EX26	Q9FBW3	Q9K3Z7	Q9S2U8	A0A6M9XKI8	Q9L1S9	A0A6M9XIE5	A0A6M9XMW6	Q9EWR9	Q9L281	Q9ADH9	Q9L275	Q9RJ41	Q93IW9	A0A6M9XK25	Q9RJ79	O69925	Q9AD31	Q9RJZ0	A0A6M9XJK8	A0A6M9XJM4	A0A6M9XLZ9	P27902	Q9L0Y4	A0A6M9XDE2	A0A6M9XL92	A0A6M9XM47	A0A6M9XXQ5	A0A6M9XZ12	Q9S1N4	Q9X8U7	Q9XAM1	Q9ZC15	A0A6M9XSM5	Q9KY67	Q9L1W8	Q9X8A4	A0A6M9XFI7	A0A6M9XHY5	A0A6M9XJU9	A0A6M9XMF5	A0A6M9XPW0	P35885	P35886	Q8CJW7	Q9AK82	Q9KXP4	Q9RDM2	Q9RKL5	Q9S2K0	Q9X906	A0A6M9XCT4	A0A6M9XD41	A0A6M9XDG6	A0A6M9XES3	A0A6M9XEW3	A0A6M9XGG6	A0A6M9XHG6	A0A6M9XHK2	A0A6M9XIS4	A0A6M9XIV4	A0A6M9XJY0	A0A6M9XMQ6	A0A6M9XNV4	A0A6M9XPA9	A0A6M9XPE1	A0A6M9XPH9	A0A6M9XPN5	A0A6M9XQY4	A0A6M9XRM3	A0A6M9XSG5	A0A6M9XTT7	A0A6M9XWW5	A0A6M9XY23	A0A6M9XZ74	A0A6M9Y0V8	O69979	O69981	P27903	P36176	P40170	Q4QZ22	Q8R5N1	Q93IZ8	Q9ACS8	Q9FCB1	Q9K3C2	Q9K496	Q9KYI9	Q9L3F5	Q9L6H4	Q9RDD7	Q9S291	Q9X8U3	Q9XAR9	Q9Z585	Q9Z618	Q9ZBQ2	S4W8H8	S4W8Q6	A0A6M9XLR8	P36266	Q9ADK2	A0A6M9XQ08	P18183	A0A6M9XJT3	A0A6M9XT84	A0A6M9XU65	A0A6M9XV15	Q8CJR6	Q9FC33	Q9KXR0	Q9KYR1	A0A6M9X9Z3	A0A6M9XA50	A0A6M9XBT9	A0A6M9XC02	A0A6M9XD05	A0A6M9XDI0	A0A6M9XE64	A0A6M9XGH2	A0A6M9XGL7	A0A6M9XGM0	A0A6M9XHM5	A0A6M9XIB6	A0A6M9XIX3	A0A6M9XJ10	A0A6M9XJZ5	A0A6M9XKA4	A0A6M9XKC7	A0A6M9XKI0	A0A6M9XKN0	A0A6M9XKQ8	A0A6M9XL76	A0A6M9XLX2	A0A6M9XLZ5	A0A6M9XM38	A0A6M9XMB1	A0A6M9XME0	A0A6M9XMM7	A0A6M9XN90	A0A6M9XNA0	A0A6M9XNS0	A0A6M9XPG1	A0A6M9XPH8	A0A6M9XPM3	A0A6M9XPQ8	A0A6M9XPU9	A0A6M9XPX5	A0A6M9XPZ5	A0A6M9XQ43	A0A6M9XQ74	A0A6M9XQ75	A0A6M9XQX4	A0A6M9XQZ9	A0A6M9XRI7	A0A6M9XRV5	A0A6M9XS56	A0A6M9XSU3	A0A6M9XT58	A0A6M9XTY1	A0A6M9XUX3	A0A6M9XV66	A0A6M9XVA6	A0A6M9XW31	A0A6M9XWC1	A0A6M9XWD6	A0A6M9XWJ2	A0A6M9XWL1	A0A6M9XXW2	A0A6M9XY18	A0A6M9XYN3	A0A6M9XZC6	A0A6M9XZR5	O52313	O54163	O86702	O86798	O86843	O86856	P17211	P18182	P18184	P18249	P37971	P38133	Q59836	Q7AKD1	Q7AKG9	Q7BN09	Q8R5N3	Q93JJ8	Q93RV0	Q9ACZ0	Q9AD00	Q9AD34	Q9ADM4	Q9ADQ0	Q9AK31	Q9EWE1	Q9EWE3	Q9EWG1	Q9EWW4	Q9F379	Q9FBL1	Q9FBU7	Q9FBZ0	Q9FC74	Q9FC81	Q9K2W6	Q9K3H7	Q9K401	Q9K4K0	Q9KY54	Q9KYF3	Q9KZF7	Q9KZV5	Q9KZX4	Q9L0I8	Q9L0W8	Q9L1B8	Q9L1U1	Q9L1Z6	Q9R3I8	Q9RCU5	Q9RCU7	Q9RCW8	Q9RD50	Q9RD74	Q9RDI5	Q9RI52	Q9RIS5	Q9RIS8	Q9RIT0	Q9RIT1	Q9RJ06	Q9RJS2	Q9RKI2	Q9RKV3	Q9RPC8	Q9S1V5	Q9S2A7	Q9S6U3	Q9WX11	Q9X7S2	Q9X8P3	Q9X8Z1	Q9X8Z7	Q9XAI9	Q9Z5B5	S4W6F1	S4W6H9	S4W6I9	A0A075WW34	A0A2Z1VIW4	A0A6M9XIP0	A0A6M9XLP9	A0A6M9XLX9	A0A6M9XM70	A0A6M9XSZ0	B8XN15	B8XN21	D3K7T1	P60312	Q6WL62	Q8CJT1	Q93JE5	Q9EX15	Q9KXS1	Q9L0L0	A0A6M9XIT5	A0A6M9XSL8	O50519	A0A6M9XMR5	Q9RKD3	Q9ADN5	Q9L065	Q9KZL9	O69989	Q9X7R6	A0A6M9XDZ1	A0A6M9XGX4	A0A6M9XJF3	A0A6M9XKB3	A0A6M9XM22	A0A6M9XMN2	A0A6M9XP86	A0A6M9XPC9	A0A6M9XQH1	A0A6M9XR61	A0A6M9XRD5	A0A6M9XRY6	A0A6M9XS18	A0A6M9XS23	A0A6M9XS32	A0A6M9XXX5	O69908	O69924	O69933	O86606	O86758	O86766	Q53966	Q8VWE2	Q93J11	Q99QE3	Q99QQ4	Q9ACW1	Q9ADB9	Q9EX39	Q9F2U6	Q9F2Z7	Q9F2Z9	Q9FBV6	Q9FCF9	Q9K393	Q9L0E4	Q9L0Y8	Q9L226	Q9RI80	Q9RJU2	Q9X467	Q9X468	Q9Z4Y1	S4W554	S4W676	S4WB28	A0A6M9XVH0	A0A6M9XVZ8	A0A6M9Y0D9	Q9EWM6	Q9FCF7	Q9L161	Q9EX12	Q9K3Z0	A0A6M9XUX9	Q9K3I5	Q9KZK7	Q9RCW5	Q9XA44	Q9ZBF2	Q9ZBQ6	Q9ZBT8	A0A6M9XAX1	A0A6M9XU83	A0A6M9XY36	A0A6M9XZC0	Q9KXZ8	Q9KYC3	Q9RI90	Q9X891	Q9XAM3	A0A6M9XNL7	A0A6M9XPP7	A0A6M9XVI2	B8XMZ3	B8XMZ9	O50510	O69998	Q9X909	A0A6M9XDX1	A0A6M9XH28	A0A6M9XPZ4	A0A6M9XR34	A0A6M9XU13	A0A6M9XVK8	A0A6M9XY91	O69923	O86607	P14707	P19780	Q7APM7	Q7BCA8	Q9ACQ9	Q9AD67	Q9RI92	S4W693	A0A6M9XEJ7	A0A6M9XEV9	A0A6M9XFU6	A0A6M9XIP7	A0A6M9XJ39	A0A6M9XL33	A0A6M9XL73	A0A6M9XLX1	A0A6M9XNJ1	A0A6M9XNK1	A0A6M9XNN4	A0A6M9XNN7	A0A6M9XPJ0	A0A6M9XPV4	A0A6M9XRT8	A0A6M9XUX5	A0A6M9XW04	A0A6M9XXB8	A0A6M9XXE7	A0A6M9XXI3	A0A6M9XZJ0	B8XN04	B8XN10	O50487	O69992	Q7B166	Q8CK71	Q99QJ9	Q9F2N8	Q9F2Z6	Q9FBV8	Q9KXK9	Q9KXL7	Q9L0I5	Q9L1H4	Q9L289	Q9L290	Q9L291	Q9L2A9	Q9L2H3	Q9R2U5	Q9R2U8	Q9RDI9	Q9RJP3	Q9S220	Q9S2F2	Q9X8S7	Q9X8Z6	Q9XAF8	Q9XAI4	Q9ZBR3	Q9ZBZ3	S4WAT2	A0A6M9XTB3	Q9FBJ7	Q9K4C3	Q9KZZ8	Q9ZBU3
GO:0010705	na	
GO:1990898	na	
GO:1990897	na	
GO:1990894	na	
GO:1990893	na	
GO:0007076	na	
GO:1990892	na	
GO:1990891	na	
GO:0051306	na	
GO:1990890	na	
GO:0005102	na	
GO:1990889	na	
GO:0035064	na	
GO:1990887	na	
GO:0008171	O-methyltransferase activity	A0A6M9XI44	Q9RKD4	A0A6M9XL12	A0A6M9XVV0	A0A6M9XX28	A0A6M9Y017	Q93JF5	Q9FBL2	Q9KXI2	Q9L163
GO:1990885	na	
GO:1990883	na	
GO:0008080	N-acetyltransferase activity	A0A6M9XKR4	Q9XAC9	S4WCI2	Q99Q59	Q9F309	Q9FBU1	Q9K4F4	A0A6M9XJX5	Q8CJX6	Q9F371	Q9F3N5	Q9KXT0	Q9KYX5	Q9KZ10	Q9L031	Q9L1C6	Q9RJ77	Q9RKE5	Q9Z576	Q9KY37	Q9L1B9	Q9S297	Q9ZBI4	A0A6M9XII9	Q8CK24	A0A6M9XF84	A0A6M9Y1T4	O69866	Q9S2X9	A0A6M9XB19	A0A6M9XCT2	A0A6M9XCY5	A0A6M9XD08	A0A6M9XDQ4	A0A6M9XDR4	A0A6M9XE08	A0A6M9XE10	A0A6M9XEA5	A0A6M9XEJ9	A0A6M9XEY0	A0A6M9XFD2	A0A6M9XG16	A0A6M9XG17	A0A6M9XGR2	A0A6M9XH69	A0A6M9XHP1	A0A6M9XI10	A0A6M9XI20	A0A6M9XI61	A0A6M9XI65	A0A6M9XID9	A0A6M9XIV2	A0A6M9XJS9	A0A6M9XJY2	A0A6M9XJY7	A0A6M9XK37	A0A6M9XK42	A0A6M9XKB4	A0A6M9XKK2	A0A6M9XKR7	A0A6M9XKW4	A0A6M9XL52	A0A6M9XLD1	A0A6M9XLU6	A0A6M9XME5	A0A6M9XML8	A0A6M9XMW5	A0A6M9XN87	A0A6M9XNE5	A0A6M9XNJ0	A0A6M9XNN5	A0A6M9XNW1	A0A6M9XPH2	A0A6M9XPI7	A0A6M9XPV9	A0A6M9XQ72	A0A6M9XQ98	A0A6M9XRD4	A0A6M9XS27	A0A6M9XS47	A0A6M9XSG4	A0A6M9XSK9	A0A6M9XTA5	A0A6M9XTI0	A0A6M9XTX4	A0A6M9XU61	A0A6M9XUG3	A0A6M9XUG8	A0A6M9XUP5	A0A6M9XUR8	A0A6M9XUW8	A0A6M9XV27	A0A6M9XVX4	A0A6M9XWG1	A0A6M9XWU8	A0A6M9XWV9	A0A6M9XX44	A0A6M9XXG6	A0A6M9XXK7	A0A6M9XXM7	A0A6M9XY40	A0A6M9XY72	A0A6M9XYG8	A0A6M9XYJ0	A0A6M9XYP2	A0A6M9Y181	A0A6M9Y1H3	A0A6M9Y1S5	O07326	O50516	O54124	O69977	O86689	O86792	O88046	P21861	Q8CK25	Q8R5N4	Q93IX7	Q93RV3	Q93RW2	Q9AD70	Q9ADG0	Q9AJY7	Q9AK14	Q9EWL7	Q9F336	Q9F3L3	Q9FC64	Q9FCB7	Q9K3Q7	Q9K3S9	Q9K3V5	Q9K495	Q9KXI3	Q9KXW2	Q9KXW9	Q9KY47	Q9KYE5	Q9KYR7	Q9KYR8	Q9KZS5	Q9KZS8	Q9KZV0	Q9L043	Q9L0U8	Q9L168	Q9L1A0	Q9L1E3	Q9L1I8	Q9L229	Q9L2F7	Q9R3S2	Q9RCV6	Q9RD52	Q9RDH2	Q9RDN8	Q9RDQ5	Q9RGW2	Q9RIV2	Q9RKB2	Q9S1R9	Q9S2A1	Q9S2L5	Q9S2P7	Q9X8M0	Q9X8N2	Q9X8U9	Q9X8V3	Q9XAQ0	Q9ZBG7	Q9ZBJ7	S4WAT9
GO:1990881	na	
GO:1990880	na	
GO:0010273	na	
GO:1990748	na	A0A6M9XAF4	A0A6M9XAN2	A0A6M9XB14	A0A6M9XER4	A0A6M9XFV7	A0A6M9XHH3	A0A6M9XI45	A0A6M9XIZ4	A0A6M9XK21	A0A6M9XKC9	A0A6M9XN25	A0A6M9XNA1	A0A6M9XPW1	A0A6M9XPZ1	A0A6M9XQ55	A0A6M9XQP7	A0A6M9XR24	A0A6M9XR25	A0A6M9XSE5	A0A6M9XSF8	A0A6M9XSR6	A0A6M9XST7	A0A6M9XTF2	A0A6M9XUE0	A0A6M9XVZ5	A0A6M9XX24	A0A6M9XYU8	A0A6M9XZZ8	O33613	O69814	O86608	O86713	P77948	P80735	Q7AKI6	Q7AKS0	Q7M184	Q7ZAI8	Q9EWJ4	Q9F2R7	Q9FBP5	Q9FBY9	Q9FC57	Q9KXX7	Q9KY21	Q9KYN2	Q9KZB1	Q9KZB2	Q9KZQ2	Q9KZR6	Q9KZY2	Q9L250	Q9RDI4	Q9RIX1	Q9RJ11	Q9RJG5	Q9RJG9	Q9RJH9	Q9RJK9	Q9RKQ2	Q9RN72	Q9RN73	Q9XAN3	Q9Z598	Q9ZBW9
GO:0071280	na	
GO:1990879	na	
GO:0000783	na	
GO:1990878	na	
GO:0071375	na	
GO:1990867	na	
GO:1990877	na	
GO:1902773	na	
GO:1990876	na	
GO:0005643	na	
GO:1990875	na	
GO:1990874	na	
GO:0048659	na	
GO:1990873	na	
GO:0031226	na	A0A6M9XU52	A0A6M9XW29	P0A333	Q9FBY6
GO:0031520	na	
GO:1990872	na	
GO:1990871	na	
GO:1990870	na	
GO:0043434	na	
GO:1990866	na	
GO:1990865	na	
GO:1990864	na	
GO:0009725	na	
GO:1990863	na	
GO:0050673	na	
GO:1990862	na	
GO:0098796	na	A0A6M9XTB4	Q9KZ88	A0A6M9XFW8	Q9RKQ1	Q7AKP1	Q9L0Q1	Q9L1U8	Q9S245	A0A6M9XD73	A0A6M9XE11	A0A6M9XEI0	A0A6M9XEZ9	A0A6M9XFH3	A0A6M9XFH7	A0A6M9XHC1	A0A6M9XI88	A0A6M9XIB1	A0A6M9XIK8	A0A6M9XIW4	A0A6M9XJ33	A0A6M9XKY5	A0A6M9XKY9	A0A6M9XL90	A0A6M9XLI8	A0A6M9XM23	A0A6M9XM36	A0A6M9XMD9	A0A6M9XMK1	A0A6M9XNV5	A0A6M9XNZ9	A0A6M9XP10	A0A6M9XPJ6	A0A6M9XPN4	A0A6M9XQ05	A0A6M9XQA6	A0A6M9XR75	A0A6M9XS58	A0A6M9XSA3	A0A6M9XSE1	A0A6M9XSK7	A0A6M9XSM2	A0A6M9XSR9	A0A6M9XTV8	A0A6M9XU67	A0A6M9XU73	A0A6M9XU81	A0A6M9XU86	A0A6M9XUW4	A0A6M9XVA7	A0A6M9XVG1	A0A6M9XVU2	A0A6M9XWE6	A0A6M9XWE8	A0A6M9XWK9	A0A6M9XWN2	A0A6M9Y075	A0A6M9Y132	O50492	O50493	O54107	O54119	O54187	O54188	O54190	O86572	O86636	O86690	O86751	O86831	P72407	Q7AKK5	Q7AKN1	Q8CJP2	Q8CJZ6	Q93IU2	Q9ADK3	Q9EWH9	Q9EWQ0	Q9F2Y7	Q9F340	Q9F353	Q9F384	Q9F3B2	Q9F3K6	Q9K3I8	Q9K3I9	Q9K3Y9	Q9K4C9	Q9KXZ4	Q9KZV9	Q9L007	Q9L156	Q9L1F2	Q9L2H6	Q9L2H7	Q9RDC1	Q9RDC2	Q9RGW7	Q9RJ53	Q9RJ81	Q9RJF8	Q9RJF9	Q9RKC6	Q9RKC7	Q9RKH9	Q9RKS0	Q9S2B0	Q9X4J2	Q9X7V2	Q9X832	Q9X8G2	Q9X8J6	Q9X9Z4	Q9XA53	Q9XAC7	Q9ZBG2	Q9ACZ1	Q9F2V4	Q9F2V6	Q9F2V8	Q9F2W1	Q9RDL3	Q9XAQ5	Q9XAQ8	Q9XAQ9	Q9XAR0	Q9XAR2	Q9XAR6	Q9ZBV9	A0A6M9XPD3	A0A6M9XR82	A0A6M9XRA0	A0A6M9XU66	A0A6M9XUI8	A0A6M9XZJ2	P0A2Z6	P0A300	Q9K4D4	Q9K4D5	Q9K4D6	A0A6M9XNJ9	A0A6M9XQW8	A0A6M9XT94	P0A302	P0A304	Q9K4D7	Q9K4D8	A0A6M9XH94	A0A6M9XK31	A0A6M9XNA2	Q9FBK8	Q9RJ68	Q9RJ69	A0A6M9XU52	A0A6M9XW29	P0A333	Q9FBY6	Q8CJN2
GO:0140513	na	
GO:0005639	na	
GO:1990861	na	
GO:1990860	na	
GO:0000307	na	
GO:1990859	na	
GO:1990839	na	
GO:1990857	na	
GO:1990856	na	
GO:0000049	tRNA binding	A0A6M9XFV4	A0A6M9XG96	A0A6M9XH00	A0A6M9XHD2	A0A6M9XIE8	A0A6M9XJ07	A0A6M9XJD1	A0A6M9XKK3	A0A6M9XLQ6	A0A6M9XMC8	A0A6M9XP65	A0A6M9XP72	A0A6M9XPA3	A0A6M9XPD2	A0A6M9XPG6	A0A6M9XQ64	A0A6M9XR84	A0A6M9XRS1	A0A6M9XS41	A0A6M9XSE0	A0A6M9XTH3	D3K837	D3K848	O86528	O86583	O86754	O86773	O88054	O88055	P0A4A3	P48206	P48950	P66337	Q93IU4	Q9K4E2	Q9K4F6	Q9KXP9	Q9L0C8	Q9L0D3	Q9L0K4	Q9L244	Q9L278	Q9S2H7	Q9S2X5	Q9X895	Q9ZBX1
GO:1990855	na	
GO:1990854	na	
GO:0016043	na	Q9L268	A0A6M9XEN3	Q93RU7	Q9X841	A0A6M9XCV1	A0A6M9XD38	A0A6M9XD49	A0A6M9XDB8	A0A6M9XEY9	A0A6M9XH63	A0A6M9XH84	A0A6M9XHL2	A0A6M9XIL4	A0A6M9XJL8	A0A6M9XJS2	A0A6M9XJX5	A0A6M9XKE1	A0A6M9XL05	A0A6M9XL58	A0A6M9XM67	A0A6M9XM81	A0A6M9XMA0	A0A6M9XPA6	A0A6M9XPA7	A0A6M9XQB1	A0A6M9XQN3	A0A6M9XSV5	A0A6M9XT51	A0A6M9XXX8	A0A6M9XY34	A0A6M9XYE3	A0A6M9XYL8	A0A6M9XZC2	P40180	P56833	Q8CJP9	Q8CJX6	Q93RV1	Q9ACU1	Q9ADP3	Q9EWY3	Q9EX22	Q9F2L0	Q9FC36	Q9FCA0	Q9FCA1	Q9K407	Q9K4D9	Q9KXJ2	Q9KXQ1	Q9KZN6	Q9KZY7	Q9L0L7	Q9L1G9	Q9L1U5	Q9RKD0	Q9RKD1	Q9S2W6	Q9S2W7	Q9S2W8	Q9S2W9	Q9X827	Q9XA17	Q9XA66	Q9XAF0	Q9XAK6	Q9XAK7	Q9ZBA5	Q9ZBR9	O54569	Q9RDA0	O87844	O88060	P40173	Q9L281	O54155	Q8CJN6	Q9EX53	Q9EX54	Q9KXK8	Q9L1V8	Q9S1Z9	Q9S200	O86543	Q9FBM8	A0A6M9XFE9	A0A6M9XHH4	A0A6M9XIK2	A0A6M9XK59	A0A6M9XQ80	P45500	P45518	Q93JG0	Q9EWX7	Q9S2X2	A0A6M9XB95	A0A6M9XEZ3	A0A6M9XF66	A0A6M9XGJ1	A0A6M9XRF6	A0A6M9XUA4	A0A6M9XX40	A0A6M9XX89	Q9RJA6	Q9RJA8	Q9RJB3	Q9RJB5	Q9ZC05	Q9ZC07	Q9ZC12	Q9ZC14	A0A6M9XPA9	Q9ZBQ2	A0A6M9XK13	Q9F2P1	A0A6M9XJU9	A0A6M9XMF5	A0A6M9XNL7	A0A6M9XPP7	A0A6M9XVI2	B8XMZ3	B8XMZ9	O50510	O69998	P35885	P35886	Q9X909
GO:0051685	na	
GO:0140056	na	
GO:1990849	na	
GO:1990853	na	
GO:0018105	peptidyl-serine phosphorylation	Q7AKJ5	Q9L1D1
GO:1990164	na	
GO:0071989	na	
GO:1990851	na	
GO:0098797	plasma membrane protein complex	Q9ACZ1	Q9F2V4	Q9F2V6	Q9F2V8	Q9F2W1	Q9RDL3	Q9XAQ5	Q9XAQ8	Q9XAQ9	Q9XAR0	Q9XAR2	Q9XAR6	Q9ZBV9	Q7AKP1	Q9L0Q1	Q9L1U8	Q9S245	A0A6M9XD73	A0A6M9XE11	A0A6M9XEI0	A0A6M9XEZ9	A0A6M9XFH3	A0A6M9XFH7	A0A6M9XHC1	A0A6M9XI88	A0A6M9XIB1	A0A6M9XIK8	A0A6M9XIW4	A0A6M9XJ33	A0A6M9XKY5	A0A6M9XKY9	A0A6M9XL90	A0A6M9XLI8	A0A6M9XM23	A0A6M9XM36	A0A6M9XMD9	A0A6M9XMK1	A0A6M9XNV5	A0A6M9XNZ9	A0A6M9XP10	A0A6M9XPJ6	A0A6M9XPN4	A0A6M9XQ05	A0A6M9XQA6	A0A6M9XR75	A0A6M9XS58	A0A6M9XSA3	A0A6M9XSE1	A0A6M9XSK7	A0A6M9XSM2	A0A6M9XSR9	A0A6M9XTV8	A0A6M9XU67	A0A6M9XU73	A0A6M9XU81	A0A6M9XU86	A0A6M9XUW4	A0A6M9XVA7	A0A6M9XVG1	A0A6M9XVU2	A0A6M9XWE6	A0A6M9XWE8	A0A6M9XWK9	A0A6M9XWN2	A0A6M9Y075	A0A6M9Y132	O50492	O50493	O54107	O54119	O54187	O54188	O54190	O86572	O86636	O86690	O86751	O86831	P72407	Q7AKK5	Q7AKN1	Q8CJP2	Q8CJZ6	Q93IU2	Q9ADK3	Q9EWH9	Q9EWQ0	Q9F2Y7	Q9F340	Q9F353	Q9F384	Q9F3B2	Q9F3K6	Q9K3I8	Q9K3I9	Q9K3Y9	Q9K4C9	Q9KXZ4	Q9KZV9	Q9L007	Q9L156	Q9L1F2	Q9L2H6	Q9L2H7	Q9RDC1	Q9RDC2	Q9RGW7	Q9RJ53	Q9RJ81	Q9RJF8	Q9RJF9	Q9RKC6	Q9RKC7	Q9RKH9	Q9RKS0	Q9S2B0	Q9X4J2	Q9X7V2	Q9X832	Q9X8G2	Q9X8J6	Q9X9Z4	Q9XA53	Q9XAC7	Q9ZBG2	A0A6M9XFW8	Q9RKQ1	A0A6M9XH94	A0A6M9XK31	A0A6M9XNA2	Q9FBK8	Q9RJ68	Q9RJ69	A0A6M9XU52	A0A6M9XW29	P0A333	Q9FBY6	Q8CJN2
GO:1990850	na	
GO:1905368	na	Q93J89	Q9RCZ9
GO:0051640	na	
GO:0051657	na	
GO:1990848	na	
GO:1990847	na	
GO:1990846	na	
GO:0004857	na	
GO:1990844	na	
GO:1990843	na	
GO:1990842	na	
GO:1990841	na	
GO:0003682	na	
GO:1990838	na	
GO:0000175	3'-5'-exoribonuclease activity	A0A6M9XH05	A0A6M9XJD1	O69858	P57666	Q8CJQ6	Q9S2H7
GO:1990836	na	
GO:0043202	na	
GO:1990835	na	
GO:1990834	na	
GO:0042221	na	Q9L268	A0A6M9XA52	A0A6M9XD38	A0A6M9XEK5	A0A6M9XEZ9	A0A6M9XFH3	A0A6M9XFJ6	A0A6M9XG06	A0A6M9XG90	A0A6M9XGX2	A0A6M9XGZ7	A0A6M9XIB1	A0A6M9XIW4	A0A6M9XJG0	A0A6M9XJM3	A0A6M9XJN5	A0A6M9XK10	A0A6M9XKR4	A0A6M9XKY5	A0A6M9XLM4	A0A6M9XLN0	A0A6M9XM36	A0A6M9XMD9	A0A6M9XMK1	A0A6M9XNV5	A0A6M9XNZ9	A0A6M9XP10	A0A6M9XP42	A0A6M9XPU2	A0A6M9XQ05	A0A6M9XQ13	A0A6M9XQA6	A0A6M9XQK7	A0A6M9XQT6	A0A6M9XT01	A0A6M9XT51	A0A6M9XU81	A0A6M9XUN0	A0A6M9XUN6	A0A6M9XWN2	A0A6M9XWT0	A0A6M9XWU3	A0A6M9XYR1	A0A6M9XZ04	A0A6M9Y132	O69914	O88063	P0A4A3	P11545	P21861	P46105	Q53901	Q7AKH5	Q7AKK5	Q8CJW2	Q93JG7	Q9ADK3	Q9EWD6	Q9EWH9	Q9EWR9	Q9F2K7	Q9F2L0	Q9F2Y7	Q9F2Z2	Q9F340	Q9F384	Q9F3D2	Q9F3M8	Q9FBN9	Q9FC36	Q9FCM0	Q9K407	Q9K462	Q9K4C9	Q9KZQ6	Q9KZX7	Q9L007	Q9L1F2	Q9RI87	Q9RK22	Q9RKD1	Q9RKS0	Q9RKY0	Q9S1N8	Q9S1P1	Q9S1P7	Q9S250	Q9S2B0	Q9X7V2	Q9X8G2	Q9X8J6	Q9X8T7	Q9X941	Q9XA53	Q9XAC7	Q9XAC9	Q9XAK6	Q9XAK7	S4WCI2	Q7AKG8	O54137	Q7AKL8	Q93IX5	Q9K3G1	Q9RIU8	Q9S203	Q9XA48	Q9XA61	Q93JL5	Q9EWJ4	Q9RJK9	Q9Z598	Q9L222	Q9RD34	Q9S249	Q9X898	A0A6M9XK51	A0A6M9XQL6	Q8CJV1	Q9AK64	Q9L2H6	Q9RJF9	Q9L016	Q9RJH9
GO:1990833	na	
GO:0140657	na	Q9L0N2	A0A6M9XDG6	A0A6M9XDS1	A0A6M9XDT3	A0A6M9XEC0	A0A6M9XFA8	A0A6M9XFD5	A0A6M9XFV2	A0A6M9XGW0	A0A6M9XHN8	A0A6M9XHT3	A0A6M9XI98	A0A6M9XIP6	A0A6M9XIW3	A0A6M9XJL9	A0A6M9XJN1	A0A6M9XJU7	A0A6M9XJU9	A0A6M9XK39	A0A6M9XK93	A0A6M9XKL8	A0A6M9XKZ5	A0A6M9XL81	A0A6M9XL85	A0A6M9XLC4	A0A6M9XLQ6	A0A6M9XM59	A0A6M9XMF5	A0A6M9XN05	A0A6M9XNB7	A0A6M9XNQ6	A0A6M9XPA9	A0A6M9XPD9	A0A6M9XPI0	A0A6M9XPI4	A0A6M9XPP7	A0A6M9XQG1	A0A6M9XQR9	A0A6M9XR11	A0A6M9XRU3	A0A6M9XTT6	A0A6M9XTU0	A0A6M9XU38	A0A6M9XU46	A0A6M9XUE3	A0A6M9XVI2	A0A6M9XWB2	A0A6M9XWG3	A0A6M9XWN0	A0A6M9XZN4	O50510	O69875	O69936	O69998	O86637	O86711	P0A345	P40171	P40181	P58481	Q05558	Q8CJR9	Q8CJV9	Q8CK11	Q93IW4	Q93IZ7	Q9ADE6	Q9EVK2	Q9EWD1	Q9F316	Q9F393	Q9F3J5	Q9FBJ2	Q9FBK6	Q9FCH4	Q9FCK0	Q9K3N6	Q9KXP4	Q9KXS5	Q9KXU5	Q9KY61	Q9KY67	Q9KY96	Q9KYW3	Q9KZM7	Q9KZQ4	Q9L097	Q9L1K5	Q9L1Q0	Q9L1S6	Q9L1U3	Q9L244	Q9L290	Q9L291	Q9L2G0	Q9RDI9	Q9RJ58	Q9RJY7	Q9RKZ2	Q9S2A4	Q9S2W2	Q9S6T8	Q9X824	Q9X8D4	Q9X8I4	Q9X8U7	Q9X922	Q9X925	Q9XA35	Q9XA36	Q9Z507	Q9Z538	Q9ZBQ2	Q9ZBR3	Q9ZH56	S4W6R6	A0A6M9XR82	A0A6M9XRA0	P0A300	Q9K4D5	O88039	Q93RX7	Q9KZE5	Q9L1F5	Q9L2K4	Q9RJD6	Q9RJD7	Q9Z4Z6	Q9ZNB0	A0A6M9XQ62	Q9KZW2	P0A4G6	A0A6M9XDM3	A0A6M9XFV1	A0A6M9XID5	A0A6M9XSY7	Q53955	Q53956	Q9Z521	Q9ZBS8	A0A6M9XEM9	Q9L1C3	A0A6M9XH37	A0A6M9XR07	A0A6M9XSH5	O50495	Q9F3K7	Q9RDC0	Q9RGW6	A0A6M9XEI9	A0A6M9XET5	Q9RJ20	Q9RJ21	A0A6M9XS58	O86831	A0A6M9XJ80	A0A6M9XPJ6	O86751	Q9X8Y8	A0A6M9XC40	A0A6M9XCP9	A0A6M9XDM9	A0A6M9XF72	A0A6M9XG50	A0A6M9XGS3	A0A6M9XHE8	A0A6M9XHF3	A0A6M9XHH0	A0A6M9XJ02	A0A6M9XJI6	A0A6M9XJI7	A0A6M9XJQ5	A0A6M9XL34	A0A6M9XMA5	A0A6M9XMD6	A0A6M9XQE2	A0A6M9XRH8	A0A6M9XRH9	A0A6M9XRZ7	A0A6M9XU48	A0A6M9XU90	A0A6M9XUE2	A0A6M9XUK7	A0A6M9XUR3	A0A6M9XUU7	A0A6M9XUY6	A0A6M9XVG5	A0A6M9XXC0	A0A6M9XYM0	A0A6M9Y136	Q53899	Q7AKE5	Q8CK38	Q9EWH8	Q9EWN7	Q9EWN8	Q9EWY2	Q9K4B7	Q9K4B9	Q9KZJ7	Q9L0Q1	Q9L1F4	Q9L1F6	Q9L1F7	Q9L2F2	Q9L2F3	Q9RDG5	Q9RK13	Q9RK15	Q9X7V3	Q9Z4W1	Q9ZBX3	Q9ZBY5	S4W5T0	Q9K3L4	Q9RCV1	Q9RDJ4	A0A6M9XJ93	A0A6M9XJ94	A0A6M9XJC4	A0A6M9XNZ4	Q9X8Z8	Q9X8Z9	Q9X900	Q9X901	A0A6M9XFG5	A0A6M9XIQ1	A0A6M9XIW2	A0A6M9XUQ6	A0A6M9XX56	Q9KXM5	Q9L2I4	Q9RJ01	Q9Z4W5	Q9ZBF3	A0A6M9XFH7	A0A6M9XLI8	A0A6M9XQE9	A0A6M9XWY5	O54187	Q9ADG7	Q9KYY3	Q9L156	Q9L2H6	Q9L2H7	Q9RJF8	Q9RJF9	Q9RJT6	Q9RKC6	Q9X9Z4	Q9Z5A6	Q9Z5A7	A0A6M9XF90	A0A6M9XMP7	A0A6M9XNI9	A0A6M9XQS1	A0A6M9XV18	A0A6M9XWK4	A0A6M9XZ23	Q9AD42	Q9F315	Q9FCC9	Q9FCI6	Q9S2E9	Q9S3Y5	Q9X7R9	Q9X7S0	Q9ZH58	S4WC31	A0A6M9XT84	A0A6M9XV15	Q8CJR6	Q9FC33	Q9F2P1	B8XMZ3	B8XMZ9	P35885	P35886	A0A6M9XNP0	A0A6M9XPV4	B8XN04	B8XN10	O50487	Q8CK37	Q9ADE3	Q9RKT0	Q9X8L5	A0A6M9XHF5	A0A6M9XJA5	A0A6M9XMY2	A0A6M9XPM4	A0A6M9XQ26	A0A6M9XSB6	O54116	Q9KZJ3	Q9L0F7	Q9L0X2	Q9RJ70	Q9RK02	Q9RKJ0	Q9RKJ4	A0A6M9XCS4	A0A6M9XDE2	A0A6M9XEJ7	A0A6M9XFU6	A0A6M9XHF1	A0A6M9XHG0	A0A6M9XID8	A0A6M9XIS4	A0A6M9XJM0	A0A6M9XK13	A0A6M9XLK3	A0A6M9XM47	A0A6M9XN32	A0A6M9XPE1	A0A6M9XPK2	A0A6M9XQQ2	A0A6M9XRT8	A0A6M9XSH7	A0A6M9XSM5	A0A6M9XTP8	A0A6M9XTT9	A0A6M9XU20	A0A6M9XUD2	A0A6M9XUT4	A0A6M9XWS2	A0A6M9XY23	O69978	O69992	O86686	O86821	Q7APH3	Q7APH4	Q7APH5	Q7APH6	Q7APH7	Q7APH8	Q7APH9	Q7API0	Q7API1	Q7API2	Q7API3	Q7API4	Q7API5	Q7API6	Q7API7	Q7API8	Q7API9	Q7APJ1	Q7APM7	Q7APM9	Q99PX4	Q99PY2	Q99PY4	Q99PY5	Q99PY9	Q99PZ7	Q99PZ8	Q99PZ9	Q99Q03	Q99Q05	Q99Q07	Q99Q13	Q99Q18	Q99Q20	Q99Q22	Q99Q24	Q99Q28	Q99Q29	Q99Q34	Q99Q37	Q99Q40	Q99Q41	Q99Q47	Q99Q51	Q99Q53	Q99Q59	Q99Q69	Q99Q74	Q99Q75	Q99Q80	Q99Q82	Q99Q84	Q99Q91	Q99Q92	Q99QA0	Q99QA4	Q99QB1	Q99QB5	Q99QC2	Q99QD6	Q99QD8	Q99QE3	Q99QE9	Q99QF2	Q99QF6	Q99QF8	Q99QG3	Q99QG4	Q99QG6	Q99QG9	Q99QH5	Q99QI4	Q99QJ0	Q99QJ9	Q99QK0	Q99QK6	Q99QK8	Q99QL3	Q99QL5	Q99QL7	Q99QL8	Q99QM7	Q99QN4	Q99QP2	Q99QP4	Q99QP8	Q99QQ0	Q99QQ4	Q99QQ8	Q99QR3	Q99QR4	Q9ACP2	Q9ACP3	Q9ACP4	Q9ACP5	Q9ACP6	Q9ACP7	Q9ACP8	Q9ACP9	Q9ACQ0	Q9ACQ1	Q9ACQ2	Q9ACQ3	Q9ACQ4	Q9ACQ5	Q9ACQ6	Q9ACQ7	Q9ACQ8	Q9ACQ9	Q9ACR0	Q9ACR1	Q9ACR2	Q9ACR3	Q9ACR4	Q9ACR5	Q9ACR6	Q9ACR7	Q9ACR8	Q9ACR9	Q9ACS0	Q9ACS1	Q9ACS2	Q9ACS3	Q9ACS4	Q9ACS5	Q9ACS6	Q9ACS7	Q9ACS8	Q9ACS9	Q9ACT0	Q9ACT1	Q9ACT2	Q9ACT3	Q9ACT4	Q9ACT5	Q9ACT6	Q9ACT7	Q9ACT8	Q9ACT9	Q9ACU0	Q9ACU2	Q9ACU3	Q9ACU4	Q9ACU5	Q9ACU6	Q9ACU7	Q9ACU8	Q9ACU9	Q9ACV0	Q9ACV1	Q9ACV2	Q9ACV3	Q9ACV4	Q9ACV5	Q9ACV6	Q9ACV7	Q9ACV8	Q9ACV9	Q9ACW0	Q9ACW1	Q9ACW2	Q9ACW3	Q9ACW4	Q9ACW5	Q9ACW6	Q9ACW7	Q9ACW8	Q9ACW9	Q9ACX0	Q9ACX1	Q9ACX2	Q9ACX3	Q9ACX4	Q9ACX5	Q9ACX6	Q9ACX7	Q9ACX8	Q9ACX9	Q9ACY0	Q9ACY1	Q9ACY2	Q9ACY3	Q9ACY4	Q9ACY5	Q9ACY6	Q9ACY7	Q9ACY8	Q9ACY9	Q9ACZ0	Q9ACZ1	Q9ACZ2	Q9ACZ3	Q9ACZ4	Q9ACZ5	Q9ACZ6	Q9ACZ7	Q9ACZ8	Q9ACZ9	Q9AD00	Q9AD01	Q9AD02	Q9AD03	Q9AD04	Q9AD05	Q9AD06	Q9AD07	Q9AD08	Q9AD09	Q9AD10	Q9AD11	Q9AD12	Q9AD13	Q9AD14	Q9AD15	Q9AD16	Q9AD17	Q9AD18	Q9AD19	Q9AD20	Q9AD21	Q9AD22	Q9AD23	Q9AD24	Q9AD25	Q9AD26	Q9AD27	Q9AD28	Q9AD29	Q9AD30	Q9AD31	Q9AD32	Q9AD33	Q9AD34	Q9AD35	Q9AD36	Q9AD37	Q9AD38	Q9AD39	Q9AD40	Q9AD41	Q9AD43	Q9AD44	Q9AD45	Q9AD46	Q9AD47	Q9AD48	Q9AD49	Q9AD50	Q9AD51	Q9AD52	Q9AD53	Q9AD54	Q9AD55	Q9AD56	Q9AD57	Q9AD58	Q9AD59	Q9AD60	Q9AD61	Q9AD62	Q9AD63	Q9AD64	Q9AD65	Q9AD66	Q9AD67	Q9AD68	Q9AD69	Q9AD70	Q9AD71	Q9AD72	Q9FCK4	Q9FCK5	Q9L0Y4	Q9L8S3	Q9R2U5	Q9RD88	Q9RMI9	Q9S2K3	Q9X915	Q9XAR9	S4W6G7	S4W6N8	S4W8N9	S4WB32
GO:1990832	na	
GO:0008088	na	
GO:1990831	na	
GO:1904588	na	
GO:1990830	na	
GO:0071345	na	
GO:1990823	na	
GO:1990829	na	
GO:1990828	na	
GO:0043697	na	
GO:1990827	na	
GO:0019899	na	Q9F315	Q9FCC9	Q9X7R9	Q9X7S0	Q9ZH58	A0A6M9XMW6	Q9ADK2
GO:1990826	na	
GO:0005654	na	
GO:1990825	na	
GO:0003729	mRNA binding	P72403	URS000000A190_100226	URS000000A190_1902	URS00000120C4_100226	URS00000120C4_1902	URS00000227EA_100226	URS00000227EA_1902	URS0000037B3C_100226	URS0000037B3C_1902	URS0000045900_100226	URS0000045900_1902	URS000004ACE8_1902	URS0000059B53_100226	URS0000059B53_1902	URS000005AD26_100226	URS000005AD26_1902	URS0000069B88_100226	URS0000069B88_1902	URS00000768C5_100226	URS00000768C5_1902	URS000007D3D3_1902	URS0000083B4A_100226	URS0000083B4A_1902	URS00000841E3_1902	URS00000870E2_100226	URS00000870E2_1902	URS0000087F6F_100226	URS0000087F6F_1902	URS000008D658_100226	URS000008D658_1902	URS000009ABA0_1902	URS00000A4973_100226	URS00000A4973_1902	URS00000A4C5F_100226	URS00000A4C5F_1902	URS00000ACB2D_100226	URS00000ACB2D_1902	URS00000B36EC_100226	URS00000B36EC_1902	URS00000C06B8_100226	URS00000C06B8_1902	URS00000C08EB_100226	URS00000C08EB_1902	URS00000CF50A_100226	URS00000CF50A_1902	URS000010E133_1902	URS0000110B3D_100226	URS0000110B3D_1902	URS0000123FC0_100226	URS0000123FC0_1902	URS000012B4DD_1902	URS000013765F_100226	URS000013765F_1902	URS0000139991_100226	URS0000139991_1902	URS00001563CB_100226	URS00001563CB_1902	URS0000169F1E_100226	URS0000169F1E_1902	URS000018AF64_100226	URS000018AF64_1902	URS000018EC65_1902	URS000019E488_100226	URS000019E488_1902	URS00001A4826_100226	URS00001A4826_1902	URS00001B30AC_100226	URS00001B30AC_1902	URS00001BD940_100226	URS00001BD940_1902	URS00001D830B_100226	URS00001D830B_1902	URS00001E3A57_1902	URS0000209C0E_100226	URS0000209C0E_1902	URS000022238B_100226	URS000022238B_1902	URS000022D618_100226	URS000022D618_1902	URS000024AD30_100226	URS000024AD30_1902	URS000024F98B_100226	URS000024F98B_1902	URS0000285B6D_100226	URS0000285B6D_1902	URS00002C956E_1902	URS00002C9598_100226	URS00002C9598_1902	URS00002EBF70_100226	URS00002EBF70_1902	URS0000314F70_100226	URS0000314F70_1902	URS000032CB13_100226	URS000032CB13_1902	URS000032FBD2_100226	URS000032FBD2_1902	URS0000340338_100226	URS0000340338_1902	URS000034E50D_1902	URS0000355568_100226	URS0000355568_1902	URS000035998C_100226	URS000035998C_1902	URS0000365B25_100226	URS0000365B25_1902	URS0000379F07_100226	URS0000379F07_1902	URS000037A78E_100226	URS000037A78E_1902	URS0000391740_100226	URS0000391740_1902	URS00003B0620_1902	URS00003B55A6_100226	URS00003B55A6_1902	URS00003BECA9_100226	URS00003BECA9_1902	URS0000416250_100226	URS0000416250_1902	URS000041B1E9_100226	URS000041B1E9_1902	URS000044152D_100226	URS000044152D_1902	URS0000457800_1902	URS0000462AC6_100226	URS0000462AC6_1902	URS00004849CC_100226	URS00004849CC_1902	URS000048D8E0_100226	URS000048D8E0_1902	URS000048E6C4_1902	URS00004A7399_100226	URS00004A7399_1902	URS00004B3B06_100226	URS00004B3B06_1902	URS00004B5D7D_100226	URS00004B5D7D_1902	URS00004B707A_100226	URS00004B707A_1902	URS00004CDB29_100226	URS00004CDB29_1902	URS00004E1C3C_1902	URS00004E49E9_100226	URS00004E49E9_1902	URS00004EED32_100226	URS00004EED32_1902	URS0000513B32_100226	URS0000513B32_1902	URS0000538B9D_100226	URS0000538B9D_1902	URS000057FC66_100226	URS000057FC66_1902	URS000057FF58_1902	URS000059F8F5_100226	URS000059F8F5_1902	URS00005BB155_100226	URS00005BB155_1902	URS00005BB6DB_1902	URS00005C2E0C_100226	URS00005C2E0C_1902	URS00005EE748_100226	URS00005EE748_1902	URS0000600D00_100226	URS0000600D00_1902	URS000060C5B1_100226	URS000060C5B1_1902	URS000061918A_1902	URS0000634706_100226	URS0000634706_1902	URS00006C9CE0_100226	URS00006C9CE0_1902	URS0000783904_1902	URS0000788D53_1902	URS00008422B2_1902	URS0000A3216A_100226	URS0000A3216A_1902	URS0000B11E1B_1902	URS0000C8B21E_1902	URS0002108EB4_1902	A0A6M9XLW4	Q53874	Q9ADI4	Q9KZP8	Q9L060	Q9L0D4	Q9L0K4	Q9L252	Q9S2K5	Q9X7P9	Q9XA20
GO:1990824	na	
GO:0034097	na	
GO:1990820	na	
GO:0072402	na	
GO:0072414	na	
GO:1990819	na	
GO:0015629	na	
GO:0043332	na	
GO:1990818	na	
GO:0032974	na	
GO:1903400	na	
GO:1990816	na	
GO:0044232	na	
GO:1990815	na	
GO:1990813	na	
GO:0035875	na	
GO:0051455	na	
GO:1990812	na	
GO:0030175	na	
GO:0030426	na	
GO:1990811	na	
GO:1990810	na	
GO:0034631	na	
GO:1902850	na	
GO:0090307	na	
GO:1990809	na	
GO:0071786	na	
GO:0090158	na	
GO:1990808	na	
GO:0019904	na	
GO:1990807	na	
GO:1990805	na	
GO:1990804	na	
GO:1990803	na	
GO:1990802	na	
GO:1990801	na	
GO:1990800	na	
GO:1990799	na	
GO:0002143	tRNA wobble position uridine thiolation	O86583
GO:0070899	na	
GO:0070903	na	
GO:1990798	na	
GO:0031100	na	
GO:1990797	na	
GO:1990796	na	
GO:0043195	na	
GO:1990795	na	
GO:1990794	na	
GO:0045178	na	
GO:0097574	na	
GO:1990793	na	
GO:0007269	na	
GO:1990772	na	
GO:1990792	na	
GO:0071363	na	
GO:0071495	na	
GO:1990790	na	
GO:0009719	na	
GO:0070848	na	
GO:1990789	na	
GO:0030878	na	
GO:1990788	na	
GO:0005829	na	O31212	O86655	P46790	P49399	P66470	P72403	Q53875	Q9KYX2	Q9L0D1	Q9L0D4	Q9L0D6	Q9L0K4	Q9S2K5	Q9X8K4	Q9X8U2	P40171	Q9KXU5	A0A6M9XRE2	O86535	Q9K496	O08333	Q9FC99	Q9L1L8	A0A6M9XYM8	Q9L0M3	A0A6M9XML4	A0A6M9XU33	Q9F2Q3	Q9F3P9
GO:1990787	na	
GO:0045879	na	
GO:0051090	na	
GO:1990786	na	
GO:0071407	na	
GO:1901699	na	
GO:1990784	na	
GO:1990785	na	
GO:0035902	na	
GO:0014070	na	
GO:1901698	na	Q9K3G1	Q9RIU8	Q9S203	Q7AKL8	Q93IX5
GO:1990783	na	
GO:1990781	na	
GO:0051602	na	
GO:1990780	na	
GO:0009898	na	
GO:0032591	na	
GO:1990779	na	
GO:0090665	na	
GO:0098802	na	
GO:0005887	na	A0A6M9XU52	A0A6M9XW29	P0A333	Q9FBY6
GO:1990775	na	
GO:0001816	na	
GO:1990773	na	
GO:0009306	protein secretion	Q9RDL8	O86542	Q9L2D5	A0A6M9XFV1	A0A6M9XRL8	P0A4G8	Q9Z521
GO:0030072	na	
GO:1990771	na	
GO:0051650	na	
GO:0072583	na	
GO:1990770	na	
GO:0006939	na	
GO:0014827	na	
GO:1990769	na	
GO:1990768	na	
GO:0008015	na	
GO:1990767	na	
GO:0002031	na	
GO:1990765	na	
GO:1990764	na	
GO:0070252	na	
GO:1990763	na	
GO:1990762	na	
GO:0006419	alanyl-tRNA aminoacylation	A0A6M9XH00	A0A6M9XZV5	Q9EWI4	Q9KXP9
GO:0002181	cytoplasmic translation	O86770	P46786	Q9L0D7
GO:1990761	na	
GO:0030027	na	
GO:1990760	na	
GO:0005034	na	
GO:0005261	na	A0A6M9XNJ9	A0A6M9XQW8	A0A6M9XR82	A0A6M9XRA0	A0A6M9XT94	A0A6M9XU66	A0A6M9XUI8	A0A6M9XZJ2	P0A2Z6	P0A300	P0A304	Q9K4D4	Q9K4D5	Q9K4D6	Q9K4D7	Q9K4D8	A0A6M9XU52	A0A6M9XW29	P0A333	Q9FBY6	Q9KZG5
GO:0022836	na	A0A6M9XK41	Q9KYV5	Q9L1X9	Q9XA89
GO:1990758	na	
GO:0031134	na	
GO:0051315	na	
GO:1990757	na	
GO:0097027	na	
GO:1990756	na	
GO:0030674	na	
GO:1990755	na	
GO:0007019	na	
GO:1990754	na	
GO:1990753	na	
GO:0099738	na	
GO:0032153	na	P45500
GO:1990751	na	
GO:0036135	na	
GO:1990750	na	
GO:1990749	na	
GO:0008047	enzyme activator activity	Q9KXP4
GO:1990747	na	
GO:0030157	na	
GO:1990745	na	
GO:0055037	na	
GO:1990744	na	
GO:0001510	RNA methylation	A0A6M9XQR4	Q9F305	A0A6M9XJW0	O54571	P0A4P1	A0A6M9XHH6	A0A6M9XRX2	A0A6M9XS41	O86754	O87591	Q9RJ57	A0A6M9XDW9	A0A6M9XH77	A0A6M9XHA6	A0A6M9XJU8	A0A6M9XPU2	A0A6M9XRS6	A0A6M9XVV0	A0A6M9XZL6	O88057	Q93JF5	Q9L0Q5	Q9L0Y7	Q9L1D0	Q9XA28	A0A6M9XFF9	O54099	Q9RDD9	Q9S2W4	A0A6M9XKX8	A0A6M9XV43	A0A6M9XW59	A0A6M9Y0S0	Q9ADH4	Q9K3L9	Q9K3R5	Q9ZBR2
GO:1990729	na	
GO:1990743	na	
GO:0006464	cellular protein modification process	Q9L1S9	Q9X7P1	A0A6M9XFU9	A0A6M9XWU4	O54208	O69937	Q7AKJ0	Q9RKR2	Q9FCA2	Q9K4A0	Q9RD27	Q9XAQ2	A0A6M9XBT8	Q9RIY2	Q9XA83	A0A6M9XT32	A0A6M9XUX2	O54146	O86785	O88029	Q9F3C7	A0A6M9Y0V3	Q9L1A6	Q9EWV9	Q8CJP8	A0A6M9XJ04	A0A6M9XW58	Q9EWX4	Q9F3F3	Q9L0K6	Q9S1Z5	Q9ZBN3	A0A6M9XMR5	Q9RKD3	Q9ADN5	Q9L065	Q9KZL9	Q9K466	Q9S280	A0A6M9XM63	P53433	A0A6M9XJV1	A0A6M9XLP8	A0A6M9XUC7	A0A6M9XV98	Q9L254	Q9X7W7	Q9XA19	Q9XAF5	Q8CJM9	Q9WX04	A0A6M9XBD3	A0A6M9XRC1	Q9RL35	O88056	Q8CJR8	Q9ADJ6	Q9KZN0	Q9L0R2	Q9L137	Q9RJQ2	A0A6M9XB06	A0A6M9XB59	A0A6M9XHE2	A0A6M9XHX2	A0A6M9XID2	A0A6M9XIW8	A0A6M9XJD6	A0A6M9XJQ4	A0A6M9XMF0	A0A6M9XMF9	A0A6M9XNQ5	A0A6M9XPT6	A0A6M9XPU1	A0A6M9XPV6	A0A6M9XQ30	A0A6M9XQQ5	A0A6M9XQV6	A0A6M9XR22	A0A6M9XR30	A0A6M9XRA9	A0A6M9XRP7	A0A6M9XSM8	A0A6M9XU10	A0A6M9XUL8	A0A6M9XV14	A0A6M9XVD7	A0A6M9XVK6	A0A6M9XVQ1	A0A6M9XXV3	A0A6M9XZQ1	A0A6M9Y0E2	A0A6M9Y0U2	A0A6M9Y224	O54137	O69818	O70005	O86525	O86622	O86661	O86808	P0A4I7	Q04943	Q8CJQ5	Q9ADN6	Q9EWY9	Q9F3I1	Q9FBR3	Q9K454	Q9KY11	Q9KYW9	Q9KYZ5	Q9KZ55	Q9KZ83	Q9KZU6	Q9L0W4	Q9L1K9	Q9L2B6	Q9RD38	Q9RJ89	Q9RK59	Q9X801	Q9X942	Q9XAF3	Q9ZEP3	Q7AKJ5	Q9L1D1	Q9RJK3	Q9RJK4	A0A6M9XFT1	A0A6M9XGA2	A0A6M9XGT7	A0A6M9XHE7	A0A6M9XIB0	A0A6M9XIM9	A0A6M9XJQ6	A0A6M9XKG1	A0A6M9XL29	A0A6M9XL42	A0A6M9XLV1	A0A6M9XLV8	A0A6M9XLW8	A0A6M9XM69	A0A6M9XM74	A0A6M9XMA8	A0A6M9XMB9	A0A6M9XMP9	A0A6M9XNY2	A0A6M9XNZ6	A0A6M9XP74	A0A6M9XPM9	A0A6M9XPU3	A0A6M9XQ45	A0A6M9XQJ0	A0A6M9XR04	A0A6M9XR97	A0A6M9XT52	A0A6M9XVG3	A0A6M9XWF0	A0A6M9XXF2	A0A6M9XXP4	A0A6M9XZ08	A0A6M9XZ28	A0A6M9XZE1	A0A6M9Y0Q3	A0A6M9Y1E4	O83032	O86560	O88037	P54739	P54740	P54741	Q53839	Q7AKE1	Q7AKM5	Q8CJK5	Q8CJN7	Q8CJT6	Q8CJU1	Q9EWU9	Q9K3G3	Q9K3K0	Q9K3K3	Q9K3W7	Q9K4I5	Q9KXK0	Q9KYP5	Q9KYR5	Q9L096	Q9L0H8	Q9L0H9	Q9L0I0	Q9L0I1	Q9L0I2	Q9L0T7	Q9L0Z1	Q9L255	Q9RDS3	Q9RJE6	Q9S2A6	Q9S2C0	Q9S2N3	Q9X8G8	Q9XA04	Q9XA16	Q9XA57	Q9XAI1	Q9ZN80	Q9ZNB3	Q9ZNB6	A0A6M9XDI3	Q9L0Y6	Q9RK07	A0A6M9XEW9	A0A6M9XW27	Q93JF2	Q9RJN1	A0A6M9XRX7	O86812	A0A6M9XKD4	A0A6M9XZ73	Q9KY00	Q9WX16	Q9F371	Q9F3N5	Q9KXT0	Q9KYX5	Q9KZ10	Q9L031	Q9L1C6	Q9RJ77	Q9RKE5	Q9Z576	A0A6M9XIQ2	A0A6M9XJ50	O87595	Q7AKQ4	Q9RJ61	A0A6M9XFK3	A0A6M9XKI3	O86566	Q8CK04	Q9S2P2	A0A6M9XCC6	A0A6M9XET0	A0A6M9XF39	A0A6M9XGE1	A0A6M9XIU3	A0A6M9XJ97	A0A6M9XJZ1	A0A6M9XMJ7	A0A6M9XMM1	A0A6M9XNM8	A0A6M9XQJ8	A0A6M9XR80	A0A6M9XSB5	A0A6M9XSK6	A0A6M9XSZ6	A0A6M9XTE1	A0A6M9XZI4	O69817	O69985	Q8KVT4	Q9ADM9	Q9ADN0	Q9EWF7	Q9KY12	Q9KYA5	Q9KZS9	Q9KZZ1	Q9L136	Q9L251	Q9RI89	Q9S234	Q9S2Y4	Q9S2Y5	Q9S2Y6	Q9S2Y7
GO:0097503	na	
GO:1990741	na	
GO:1990740	na	
GO:1990739	na	
GO:1990738	na	
GO:0016791	phosphatase activity	A0A6M9XY79	Q9F3E6	A0A6M9XEF2	Q9S281	Q7AKC6	Q9ETG3	Q8CK45	Q9FCH8	Q9KYY0	A0A6M9XHZ1	Q9S2I8	Q9KZU9	Q9K3P6	A0A6M9XUC7	Q9XAF5	A0A6M9XM63	P53433	A0A6M9XJV1	A0A6M9XLP8	Q9K466	Q9L254	Q9S280	Q9XA19	A0A6M9XV98	Q9X7W7	A0A6M9XQ41	A0A6M9XR66	Q8CJQ3	Q9ZBG8	A0A6M9XN47	Q9K4B1	A0A6M9XWW6	O69822	A0A6M9XKV6	Q9KXV3	A0A6M9XB59	A0A6M9XBK8	A0A6M9XC00	A0A6M9XCD3	A0A6M9XDT7	A0A6M9XE31	A0A6M9XEH6	A0A6M9XFG6	A0A6M9XFX9	A0A6M9XG10	A0A6M9XGG7	A0A6M9XI46	A0A6M9XJH9	A0A6M9XLJ3	A0A6M9XLP5	A0A6M9XMV8	A0A6M9XNP8	A0A6M9XNW5	A0A6M9XNX3	A0A6M9XQ34	A0A6M9XQD7	A0A6M9XR38	A0A6M9XR77	A0A6M9XSC6	A0A6M9XSE7	A0A6M9XSP0	A0A6M9XT57	A0A6M9XTE1	A0A6M9XTI1	A0A6M9XTP6	A0A6M9XTQ3	A0A6M9XTV2	A0A6M9XTZ2	A0A6M9XUL6	A0A6M9XVT5	A0A6M9XVU9	A0A6M9XVX5	A0A6M9XW52	A0A6M9XWN6	A0A6M9XWP6	A0A6M9XXF9	A0A6M9XY87	A0A6M9XZ54	A0A6M9XZP0	A0A6M9Y167	A0A6M9Y1G9	A0A6M9Y242	O54162	O69922	O69984	O86807	Q8CJV8	Q8CJX1	Q8CK42	Q8KVU3	Q93IY1	Q93J36	Q93J65	Q93RS3	Q99PY2	Q99QI4	Q9AJY2	Q9AJY3	Q9EWN0	Q9F2J6	Q9F310	Q9F322	Q9FBN8	Q9FBT4	Q9FC21	Q9FCG8	Q9K406	Q9K465	Q9K4J3	Q9K4J4	Q9KY12	Q9KYF0	Q9KYN1	Q9KYY8	Q9KYZ9	Q9KZE4	Q9KZX9	Q9L082	Q9L0E7	Q9L167	Q9L195	Q9L2J2	Q9RD37	Q9RDA8	Q9RDD1	Q9RJ89	Q9RJ90	Q9RJC6	Q9RJE1	Q9RJH0	Q9RK68	Q9RKM0	Q9RL36	Q9S212	Q9X7U6	Q9X8W1	Q9X8X3	Q9XAS3	Q9Z5C0	Q9ZBJ0	Q9ZBX2	Q9ZBY2	S4W564	S4W8D5
GO:1990737	na	
GO:0034976	na	
GO:0062197	na	Q9KZ38	Q9L131	Q9RI74	Q9RJH9	Q7AKI0	Q9EWF7	Q9KY21	Q9KYN2	Q9KZQ2	Q9L250	Q9RJ11	Q9RKZ8	Q9L1X9	Q9XA89
GO:0071287	na	
GO:1990736	na	
GO:0051899	na	
GO:1990734	na	
GO:1990733	na	
GO:0030018	na	
GO:1990732	na	
GO:0009536	na	
GO:1990731	na	
GO:0090305	nucleic acid phosphodiester bond hydrolysis	A0A6M9XCT4	A0A6M9XD41	A0A6M9XDZ8	A0A6M9XES3	A0A6M9XEW3	A0A6M9XFE2	A0A6M9XGF5	A0A6M9XGH5	A0A6M9XGP2	A0A6M9XGS8	A0A6M9XGW0	A0A6M9XGZ6	A0A6M9XH05	A0A6M9XHA5	A0A6M9XHB2	A0A6M9XHG6	A0A6M9XHK9	A0A6M9XHR7	A0A6M9XHS0	A0A6M9XHY5	A0A6M9XHZ2	A0A6M9XI27	A0A6M9XI98	A0A6M9XI99	A0A6M9XIH2	A0A6M9XIN6	A0A6M9XJM6	A0A6M9XJU0	A0A6M9XJW6	A0A6M9XK25	A0A6M9XLC7	A0A6M9XLH7	A0A6M9XLN9	A0A6M9XMC2	A0A6M9XMS4	A0A6M9XNG7	A0A6M9XP44	A0A6M9XPI1	A0A6M9XPQ1	A0A6M9XPW0	A0A6M9XQ64	A0A6M9XQE7	A0A6M9XQJ2	A0A6M9XQQ2	A0A6M9XQZ0	A0A6M9XRF5	A0A6M9XRG0	A0A6M9XRV7	A0A6M9XRW7	A0A6M9XS26	A0A6M9XSF6	A0A6M9XSK8	A0A6M9XT36	A0A6M9XTB3	A0A6M9XTP8	A0A6M9XTR2	A0A6M9XTS7	A0A6M9XUA1	A0A6M9XUD5	A0A6M9XUL5	A0A6M9XV87	A0A6M9XVB6	A0A6M9XVH0	A0A6M9XVX8	A0A6M9XVZ8	A0A6M9XWA8	A0A6M9XWP5	A0A6M9XXE7	A0A6M9XZ30	A0A6M9XZ74	A0A6M9Y0D9	B5B048	B5B050	O69858	O69890	O69989	O86610	O86699	O86820	P27903	P57666	Q09HU8	Q8CK11	Q93IW9	Q93IX0	Q9ACS8	Q9AD31	Q9ADH9	Q9EWM6	Q9F308	Q9FBJ7	Q9FBM3	Q9FBM4	Q9FCF7	Q9FCK4	Q9FCK5	Q9K4C3	Q9KXQ0	Q9KZQ0	Q9KZZ8	Q9L0M9	Q9L161	Q9L180	Q9L1X0	Q9L275	Q9L289	Q9L2L4	Q9L6H4	Q9RCW5	Q9RCZ2	Q9RDG2	Q9RJ41	Q9RJ79	Q9RJZ0	Q9RKB3	Q9S291	Q9S2K0	Q9S2N2	Q9X7N2	Q9X865	Q9X8D5	Q9X9Z7	Q9XA44	Q9Z4V8	Q9Z507	Q9Z512	Q9Z618	Q9ZBQ6	Q9ZBQ7	Q9ZBU3	S4W8H8	S4W8Q6	A0A6M9XI85	Q9RDE4	A0A6M9XJD1	A0A6M9XVK2	O86842	Q8CJQ6	Q9S2H7	A0A6M9XFX7	Q9L014	Q9X7R6	URS0000045FB4_1902	URS000063FC42_100226	URS000063FC42_1902	URS0000E0BBB4_1902	A0A6M9XMM4	Q9L1H8
GO:0070914	na	
GO:1990730	na	
GO:0009451	RNA modification	Q9K3M0	Q9Z528	O69963	A0A6M9XPD8	A0A6M9XV40	O86776	A0A6M9XM03	A0A6M9XPG3	A0A6M9XY53	O86788	O86791	O86793	A0A6M9XMD2	Q9RDC6	A0A6M9XQR4	Q9F305	P0A4P1	A0A6M9XHH6	A0A6M9XRX2	A0A6M9XS41	O86754	O87591	Q9RJ57	A0A6M9XMG6	Q9AK79	Q9AJX3	O86583	Q9AD40	S4WAW4	A0A6M9XKN5	A0A6M9XR84	A0A6M9XRX7	A0A6M9XVP3	O69967	O86812	Q9KXP9	Q9X8I6	A0A6M9XDX8	A0A6M9XF31	A0A6M9XHT1	A0A6M9XK45	Q93JJ0	Q9RJ76	Q9S232	Q9S2X8	A0A6M9XJW0	O54571	A0A6M9XDW9	A0A6M9XH77	A0A6M9XHA6	A0A6M9XJU8	A0A6M9XPU2	A0A6M9XRS6	A0A6M9XVV0	A0A6M9XZL6	O88057	Q93JF5	Q9L0Q5	Q9L0Y7	Q9L1D0	Q9XA28	A0A6M9XFF9	O54099	Q9RDD9	Q9S2W4	A0A6M9XKX8	A0A6M9XV43	A0A6M9XW59	A0A6M9Y0S0	Q9ADH4	Q9K3L9	Q9K3R5	Q9ZBR2
GO:0031053	na	
GO:1990728	na	
GO:1990727	na	
GO:1990726	na	
GO:0120114	na	
GO:1990725	na	
GO:0038023	na	
GO:1990724	na	
GO:0098635	na	
GO:1990723	na	
GO:0048471	na	
GO:1990722	na	
GO:1902554	na	
GO:1990721	na	
GO:1990720	na	
GO:0005879	na	
GO:0097540	na	
GO:1990719	na	
GO:1990718	na	
GO:1990716	na	
GO:1990717	na	
GO:1990715	na	
GO:1990714	na	
GO:0008378	na	
GO:1990713	na	
GO:1990712	na	
GO:1990711	na	
GO:0090571	na	
GO:1990710	na	
GO:0032300	na	
GO:1902494	na	Q9L287	Q8CK27	Q9EWS7	A0A6M9XHN0	A0A6M9XRQ4	O86507	Q9FCD2	Q9FCH4	Q9FCK0	Q9FCK4	Q9FCK5	Q9KXS5	Q9KY67	Q9L1K5	Q9L1U3	O87840	Q9KY56	A0A6M9XGW0	A0A6M9XI98	A0A6M9XJM6	Q8CK11	Q9Z507	Q9Z512	A0A6M9XNG4	A0A6M9XS36	A0A6M9XU98	A0A6M9XVZ2	A0A6M9XXG0	Q9KYS6	Q9L152	Q9RKF0	Q9RKF8	Q9ZBF6	Q9RDI9	O88054	A0A6M9XMS4	A0A6M9XQE7	B5B048	B5B050	Q9FBM3	Q9FBM4	A0A6M9XG89	O86517	Q7AKI7	Q93S05	Q9L0A1	Q9X4K7	A0A6M9XRE2	O86535	Q9KXR5	A0A6M9XHI4	A0A6M9XHU3	A0A6M9XP85	A0A6M9XPU7	Q9ADA6	Q9KIL4	Q9L0I3	Q9RJ95	Q9ZBS0	A0A6M9XAT4	A0A6M9XE66	A0A6M9XGY3	A0A6M9XPX1	A0A6M9XQ49	A0A6M9XQ67	A0A6M9XRD9	A0A6M9XRK1	A0A6M9XW15	O86714	O86716	O86717	Q9EWF3	Q9EWF4	Q9EWF6	Q9RI29	Q9RI31	Q9RI32	Q9K496	A0A6M9XUT5	O86566	Q9AK84	Q9FBR4	A0A6M9XTB4	Q9KZ88	Q9K3W4	Q9L077	URS0000045FB4_1902	URS000063FC42_100226	URS000063FC42_1902	URS0000E0BBB4_1902	P48206	Q93J89	Q9RCZ9	Q9RJD2	Q9X911	A0A6M9XDT4	Q9EWJ9	O87839	Q8CJL4	Q9L123	Q9RDF9	Q9Z567	Q9Z5A1	A0A6M9XQU3	Q9KZV6	O08333	Q9FC99	Q9L1L8	A0A6M9XCT4	A0A6M9XMQ6	A0A6M9XZ74	A0A6M9Y0V8	P27903	Q9AD31	Q9L6H4	Q9RDM2	Q9RJZ0	Q9RKL5	S4W8H8	Q9EWS0	Q9K3U0	A0A6M9XML4	A0A6M9XU33	Q9F2Q3	Q9F3P9
GO:1990708	na	
GO:0008306	na	
GO:1990706	na	
GO:1990705	na	
GO:1990704	na	
GO:0031301	na	
GO:1990695	na	
GO:1990703	na	
GO:1990694	na	
GO:1990702	na	
GO:1990693	na	
GO:1990701	na	
GO:1990673	na	
GO:1990699	na	
GO:0052689	carboxylic ester hydrolase activity	A0A6M9XET7	Q9RK03	A0A6M9XVZ5	Q9XAN3	Q9KZU2	A0A6M9XKK3	Q9K4F6	A0A6M9XEN3	Q93RU7	A0A6M9XHT6	Q9EX09	Q9RD79	Q9XAB7	A0A6M9XCU3	Q9K3L2	Q9Z4W2	Q9KZ70	A0A6M9XTI3	O54172	Q93J06	Q9FBJ3	Q9L181	Q9S2A5	Q9X8J4	Q9L0A7	A0A6M9XKV5	A0A6M9XR71	A0A6M9XSU6	O69834	Q9K3T8	Q9KXW3	A0A6M9XNH0	Q7BRC1	Q9F2X9	Q9L2J6	Q9Z360	A0A6M9XDI8	A0A6M9XG96	A0A6M9XIK7	A0A6M9XIP3	A0A6M9XL26	A0A6M9XMT1	A0A6M9XS45	O06851	Q93IV9	Q9KXP9	Q9KYR6	Q9RDL5	Q9RKC2	Q9S2T1	Q9S2X5	A0A6M9XDF0	A0A6M9XEE7	A0A6M9XFU4	A0A6M9XH89	A0A6M9XJD3	A0A6M9XL07	A0A6M9XN44	A0A6M9XUD1	A0A6M9XUZ5	A0A6M9XWL9	Q93RU5	Q9F2Z1	Q9FC27	Q9FCB4	Q9KZR1	Q9RIW8	Q9RJP0	Q9S2M1	Q9X7W9	Q9X8R1
GO:1990698	na	
GO:0016747	acyltransferase activity, transferring groups other than amino-acyl groups	A0A6M9XID9	A0A6M9XII9	Q8CK24	P21861	A0A6M9XPG3	O86793	A0A6M9XQ72	Q9KZV0	Q9L1B9	Q9S297	A0A6M9XFK3	Q8CK04	A0A6M9XHN1	A0A6M9XRL3	O54151	P72392	Q9JN82	Q9K3G9	Q9L1V9	Q9Z4Y5	Q9ZBV4	S4W6Q4	Q9FCC4	A0A6M9XJL7	Q9S275	A0A6M9XE07	Q9S1Z9	A0A6M9XHW6	Q9S274	A0A6M9XFA5	A0A6M9XGS5	A0A6M9XHS5	A0A6M9XL62	A0A6M9XNE7	A0A6M9XS43	A0A6M9XUI9	O54149	O54155	P23155	P23156	Q02059	Q02062	Q8CJN6	Q9EX53	Q9EX54	Q9K3H4	Q9L1V8	Q9L8J0	Q9RDP7	Q9RK62	Q9S200	Q9Z4Y3	S4W5T4	S4W6S1	S4W6S6	S4WB90	Q7AKN9	Q9RK63	A0A6M9XYM8	Q9L0M3	A0A6M9XI10	Q93RW2	A0A6M9XUC1	Q8CJR5	A0A6M9XKR4	Q9XAC9	S4WCI2	Q99Q59	Q9F309	Q9FBU1	Q9K4F4	A0A6M9XJX5	Q8CJX6	Q9F371	Q9F3N5	Q9KXT0	Q9KYX5	Q9KZ10	Q9L031	Q9L1C6	Q9RJ77	Q9RKE5	Q9Z576	Q9KY37	Q9ZBI4	A0A6M9XF84	A0A6M9Y1T4	O69866	Q9S2X9	A0A6M9XB19	A0A6M9XCT2	A0A6M9XCY5	A0A6M9XD08	A0A6M9XDQ4	A0A6M9XDR4	A0A6M9XE08	A0A6M9XE10	A0A6M9XEA5	A0A6M9XEJ9	A0A6M9XEY0	A0A6M9XFD2	A0A6M9XG16	A0A6M9XG17	A0A6M9XGR2	A0A6M9XH69	A0A6M9XHP1	A0A6M9XI20	A0A6M9XI61	A0A6M9XI65	A0A6M9XIV2	A0A6M9XJS9	A0A6M9XJY2	A0A6M9XJY7	A0A6M9XK37	A0A6M9XK42	A0A6M9XKB4	A0A6M9XKK2	A0A6M9XKR7	A0A6M9XKW4	A0A6M9XL52	A0A6M9XLD1	A0A6M9XLU6	A0A6M9XME5	A0A6M9XML8	A0A6M9XMW5	A0A6M9XN87	A0A6M9XNE5	A0A6M9XNJ0	A0A6M9XNN5	A0A6M9XNW1	A0A6M9XPH2	A0A6M9XPI7	A0A6M9XPV9	A0A6M9XQ98	A0A6M9XRD4	A0A6M9XS27	A0A6M9XS47	A0A6M9XSG4	A0A6M9XSK9	A0A6M9XTA5	A0A6M9XTI0	A0A6M9XTX4	A0A6M9XU61	A0A6M9XUG3	A0A6M9XUG8	A0A6M9XUP5	A0A6M9XUR8	A0A6M9XUW8	A0A6M9XV27	A0A6M9XVX4	A0A6M9XWG1	A0A6M9XWU8	A0A6M9XWV9	A0A6M9XX44	A0A6M9XXG6	A0A6M9XXK7	A0A6M9XXM7	A0A6M9XY40	A0A6M9XY72	A0A6M9XYG8	A0A6M9XYJ0	A0A6M9XYP2	A0A6M9Y181	A0A6M9Y1H3	A0A6M9Y1S5	O07326	O50516	O54124	O69977	O86689	O86792	O88046	Q8CK25	Q8R5N4	Q93IX7	Q93RV3	Q9AD70	Q9ADG0	Q9AJY7	Q9AK14	Q9EWL7	Q9F336	Q9F3L3	Q9FC64	Q9FCB7	Q9K3Q7	Q9K3S9	Q9K3V5	Q9K495	Q9KXI3	Q9KXW2	Q9KXW9	Q9KY47	Q9KYE5	Q9KYR7	Q9KYR8	Q9KZS5	Q9KZS8	Q9L043	Q9L0U8	Q9L168	Q9L1A0	Q9L1E3	Q9L1I8	Q9L229	Q9L2F7	Q9R3S2	Q9RCV6	Q9RD52	Q9RDH2	Q9RDN8	Q9RDQ5	Q9RGW2	Q9RIV2	Q9RKB2	Q9S1R9	Q9S2A1	Q9S2L5	Q9S2P7	Q9X8M0	Q9X8N2	Q9X8U9	Q9X8V3	Q9XAQ0	Q9ZBG7	Q9ZBJ7	S4WAT9	A0A6M9XJM3	A0A6M9XY22	A0A6M9XZM9	Q8CJK1	Q93J01	Q9XA49	Q9XA62	Q9Z5A7	A0A6M9XSE3	Q9L232	A0A6M9XD48	A0A6M9XGY1	Q9AK67	Q9EX26	Q9K3Z7	Q9L070	A0A6M9XD59	A0A6M9XGQ2	A0A6M9XHI6	A0A6M9XI14	A0A6M9XI21	A0A6M9XI23	A0A6M9XJL5	A0A6M9XKR5	A0A6M9XNM4	A0A6M9XNV3	A0A6M9XNY3	A0A6M9XPB0	A0A6M9XPX3	A0A6M9XR56	A0A6M9XRY9	A0A6M9XUT0	A0A6M9XVR1	A0A6M9XW64	A0A6M9XW67	A0A6M9XWR5	A0A6M9XXS5	A0A6M9XXY5	A0A6M9XYZ8	A0A6M9XZA0	O54142	O69857	O86543	Q9EWQ6	Q9F312	Q9FCA7	Q9K409	Q9K464	Q9KYZ8	Q9KZ69	Q9KZC2	Q9L0U2	Q9L1T4	Q9L2C1	Q9L2C6	Q9WX28	Q9X7N7	Q9X7Y3	Q9X8Q9	Q9XAM9	Q9XAP7	Q9K3G1	Q9RIU8	Q9S203	A0A6M9XDZ6	A0A6M9XII2	A0A6M9XXP0	Q93IV6	Q9RKA1
GO:1990697	na	
GO:0035601	na	Q8CJM9	Q9WX04	A0A6M9XBD3	A0A6M9XRC1	Q9RL35
GO:0042159	na	
GO:1990696	na	
GO:0031300	na	
GO:1990676	na	
GO:1990675	na	
GO:1990674	na	
GO:1990692	na	
GO:0048210	na	
GO:0048280	na	
GO:0000301	na	
GO:1990691	na	
GO:0048219	na	
GO:1990690	na	
GO:1990689	na	
GO:1990670	na	
GO:0006888	na	
GO:1990688	na	
GO:1990668	na	
GO:0006890	na	
GO:1990687	na	
GO:1990686	na	
GO:1990684	na	
GO:1990685	na	
GO:1990683	na	
GO:0097240	na	
GO:1990682	na	
GO:1990680	na	
GO:1990679	na	
GO:0070933	na	
GO:1990678	na	
GO:1990677	na	
GO:0098800	na	
GO:0032580	na	
GO:0000138	na	
GO:0005797	na	
GO:0000137	na	
GO:0033116	na	
GO:1990672	na	
GO:1990671	na	
GO:0006906	na	
GO:1990669	na	
GO:0048279	na	
GO:1990667	na	
GO:1990666	na	
GO:1990665	na	
GO:1990664	na	
GO:0090575	na	
GO:1990663	na	
GO:0004152	dihydroorotate dehydrogenase activity	A0A6M9XDX7	Q9KXR7
GO:1990662	na	
GO:1902495	na	A0A6M9XFW8	Q9RKQ1	Q7AKP1	Q9L0Q1	Q9L1U8	Q9S245	A0A6M9XD73	A0A6M9XE11	A0A6M9XEI0	A0A6M9XEZ9	A0A6M9XFH3	A0A6M9XFH7	A0A6M9XHC1	A0A6M9XI88	A0A6M9XIB1	A0A6M9XIK8	A0A6M9XIW4	A0A6M9XJ33	A0A6M9XKY5	A0A6M9XKY9	A0A6M9XL90	A0A6M9XLI8	A0A6M9XM23	A0A6M9XM36	A0A6M9XMD9	A0A6M9XMK1	A0A6M9XNV5	A0A6M9XNZ9	A0A6M9XP10	A0A6M9XPJ6	A0A6M9XPN4	A0A6M9XQ05	A0A6M9XQA6	A0A6M9XR75	A0A6M9XS58	A0A6M9XSA3	A0A6M9XSE1	A0A6M9XSK7	A0A6M9XSM2	A0A6M9XSR9	A0A6M9XTV8	A0A6M9XU67	A0A6M9XU73	A0A6M9XU81	A0A6M9XU86	A0A6M9XUW4	A0A6M9XVA7	A0A6M9XVG1	A0A6M9XVU2	A0A6M9XWE6	A0A6M9XWE8	A0A6M9XWK9	A0A6M9XWN2	A0A6M9Y075	A0A6M9Y132	O50492	O50493	O54107	O54119	O54187	O54188	O54190	O86572	O86636	O86690	O86751	O86831	P72407	Q7AKK5	Q7AKN1	Q8CJP2	Q8CJZ6	Q93IU2	Q9ADK3	Q9EWH9	Q9EWQ0	Q9F2Y7	Q9F340	Q9F353	Q9F384	Q9F3B2	Q9F3K6	Q9K3I8	Q9K3I9	Q9K3Y9	Q9K4C9	Q9KXZ4	Q9KZV9	Q9L007	Q9L156	Q9L1F2	Q9L2H6	Q9L2H7	Q9RDC1	Q9RDC2	Q9RGW7	Q9RJ53	Q9RJ81	Q9RJF8	Q9RJF9	Q9RKC6	Q9RKC7	Q9RKH9	Q9RKS0	Q9S2B0	Q9X4J2	Q9X7V2	Q9X832	Q9X8G2	Q9X8J6	Q9X9Z4	Q9XA53	Q9XAC7	Q9ZBG2	Q9ACZ1	Q9F2V4	Q9F2V6	Q9F2V8	Q9F2W1	Q9RDL3	Q9XAQ5	Q9XAQ8	Q9XAQ9	Q9XAR0	Q9XAR2	Q9XAR6	Q9ZBV9	A0A6M9XPD3
GO:1990661	na	
GO:1990660	na	
GO:1990659	na	
GO:0051238	na	
GO:0051651	na	
GO:0030026	cellular manganese ion homeostasis	A0A6M9XFA3	Q9S2Y8	Q9S440
GO:1990658	na	
GO:1990234	na	Q9RJD2	Q9X911	Q9FBR4	A0A6M9XDT4	Q9EWJ9	O87839	Q8CJL4	Q9L123	Q9RDF9	Q9Z567	Q9Z5A1	A0A6M9XQU3	Q9KZV6	O08333	Q9FC99	Q9L1L8	A0A6M9XCT4	A0A6M9XMQ6	A0A6M9XZ74	A0A6M9Y0V8	P27903	Q9AD31	Q9L6H4	Q9RDM2	Q9RJZ0	Q9RKL5	S4W8H8	Q9EWS0	Q9K3U0
GO:1990657	na	
GO:1903958	na	
GO:1990656	na	
GO:0072657	na	O86659	O86745	Q8CJN2	Q9X878	Q9XAJ5	URS000059CBEE_1902	URS000070AAB8_100226	URS000070AAB8_1902	URS00009F515A_1902	URS0000E2412A_100226	URS0000E2412A_1902	P46785	A0A6M9XP59	A0A6M9XRY3	O69874	Q9ZBP9	A0A6M9XH54	A0A6M9XR10
GO:1990655	na	
GO:0051536	iron-sulfur cluster binding	A0A6M9XCZ0	A0A6M9XE02	A0A6M9XE65	A0A6M9XE66	A0A6M9XF87	A0A6M9XFE7	A0A6M9XH97	A0A6M9XIA6	A0A6M9XIJ9	A0A6M9XJK7	A0A6M9XJR8	A0A6M9XJZ6	A0A6M9XKI3	A0A6M9XKK6	A0A6M9XKW5	A0A6M9XL51	A0A6M9XLG5	A0A6M9XLI3	A0A6M9XLK0	A0A6M9XM06	A0A6M9XMC3	A0A6M9XMS8	A0A6M9XMV5	A0A6M9XNS6	A0A6M9XP20	A0A6M9XP66	A0A6M9XP83	A0A6M9XPD3	A0A6M9XPR3	A0A6M9XPX1	A0A6M9XQ16	A0A6M9XQK1	A0A6M9XRD9	A0A6M9XRT1	A0A6M9XRU4	A0A6M9XRX7	A0A6M9XS41	A0A6M9XS50	A0A6M9XS94	A0A6M9XS98	A0A6M9XSI0	A0A6M9XSM3	A0A6M9XSU1	A0A6M9XSW2	A0A6M9XTC5	A0A6M9XUB7	A0A6M9XUG1	A0A6M9XUI7	A0A6M9XV60	A0A6M9XVP3	A0A6M9XVQ9	A0A6M9XW70	A0A6M9XWD4	A0A6M9XX93	A0A6M9XY66	A0A6M9XYE0	A0A6M9XZ30	A0A6M9XZU0	A7U4H0	O54099	O69198	O69963	O86534	O86564	O86717	O86754	O86812	Q7AKF3	Q7AKG4	Q7AKI4	Q7AKI9	Q7AKK3	Q7AKN0	Q8CJJ7	Q8CJT5	Q8CK17	Q93IU9	Q9ACZ0	Q9ACZ1	Q9AD55	Q9ADG1	Q9ADG3	Q9AK93	Q9EWF3	Q9F2V8	Q9F2W1	Q9F335	Q9F364	Q9FBK6	Q9FBM1	Q9FBN4	Q9FC76	Q9FC80	Q9FCC3	Q9FCJ8	Q9K4K8	Q9KYB1	Q9KYR9	Q9KZ91	Q9KZZ7	Q9L0U9	Q9L175	Q9L2D2	Q9RCY8	Q9RDD2	Q9RDL3	Q9RI32	Q9RJ47	Q9RNH9	Q9S2B9	Q9S2J9	Q9S2L3	Q9S2P2	Q9S6T7	Q9X7W2	Q9X819	Q9X951	Q9X952	Q9X953	Q9X9U0	Q9XA44	Q9XAA9	Q9XAL5	Q9XAP2	Q9XAQ5	Q9XAQ9	Q9XAR0	Q9XAR2	Q9ZBJ3	Q9ZBV8	Q9ZBV9	Q9ZEP6	S4W6I9	S4WAV1	S4WB04	A0A6M9XUY3	Q9S2Y9	A0A6M9XC27	A0A6M9XCI4	A0A6M9XDU6	A0A6M9XEH0	A0A6M9XF49	A0A6M9XF64	A0A6M9XFS4	A0A6M9XFW4	A0A6M9XG63	A0A6M9XGL8	A0A6M9XHF4	A0A6M9XHY8	A0A6M9XIG7	A0A6M9XJ15	A0A6M9XJ24	A0A6M9XPC7	A0A6M9XQ79	A0A6M9XRZ6	A0A6M9XS16	A0A6M9XSZ8	A0A6M9XT53	A0A6M9XV50	A0A6M9XY93	A0A6M9XYC7	A0A6M9XZP3	A0A6M9Y0A0	O54095	O69839	O88034	O88036	Q93JC1	Q9EWG7	Q9EWZ2	Q9K3X8	Q9KYQ8	Q9KZ15	Q9L132	Q9L1R7	Q9L2D1	Q9RIU4	Q9RIX7	Q9RJD1	Q9RK27	Q9S1U2	Q9S237	Q9S255	Q9S2M9	Q9X807	Q9X9U6	Q9XAD3	Q9XAD6	Q9XAQ8	Q9Z510	Q9ZBN8	Q9ZBT0	A0A6M9XET4	A0A6M9XF36	A0A6M9XFG7	A0A6M9XFG9	A0A6M9XG42	A0A6M9XGX0	A0A6M9XHZ9	A0A6M9XJX6	A0A6M9XLK7	A0A6M9XLU2	A0A6M9XN05	A0A6M9XNL3	A0A6M9XPD1	A0A6M9XQ95	A0A6M9XTC7	A0A6M9XTJ3	A0A6M9XU36	A0A6M9XV20	A0A6M9XVV8	A0A6M9XWI0	A0A6M9XY09	O86581	O87593	Q8CJK2	Q8CJQ0	Q93JI5	Q93RY2	Q9EWQ1	Q9EWS5	Q9F3A3	Q9F3J2	Q9KXY1	Q9L1H1	Q9L212	Q9L2E6	Q9RKH0	Q9S241	Q9S2Z0	Q9X7W1	Q9X815	Q9X8V5
GO:1990654	na	
GO:0008283	na	
GO:1990653	na	
GO:1990652	na	
GO:1990651	na	
GO:0052827	na	
GO:1990650	na	
GO:0052743	na	
GO:1990649	na	
GO:1990648	na	
GO:0046030	na	
GO:1990647	na	
GO:1990646	na	
GO:1990637	na	
GO:1990645	na	
GO:1990644	na	
GO:1990643	na	
GO:1990638	na	
GO:1990642	na	
GO:1990641	na	
GO:0042594	response to starvation	Q93JL5	Q9L0Q9	Q9AK69	Q9L073	Q9RJ78	Q9RL28
GO:1990640	na	
GO:1990639	na	
GO:1990636	na	
GO:0010259	na	
GO:1990634	na	
GO:0019903	na	
GO:1990633	na	
GO:0036464	na	
GO:1990632	na	
GO:0060445	na	
GO:1990631	na	
GO:1990630	na	
GO:1990629	na	
GO:0140534	na	
GO:0033017	na	
GO:1990628	na	
GO:1990627	na	
GO:0007007	na	
GO:1990613	na	
GO:1990626	na	
GO:0007008	na	
GO:1990625	na	
GO:0032055	na	
GO:0032057	na	
GO:1904689	na	
GO:1990611	na	
GO:1990624	na	
GO:0030234	enzyme regulator activity	A0A6M9XUZ2	Q9Z566	Q9KXP4	A0A6M9XRV9	Q8CJR0
GO:1990623	na	
GO:0043679	na	
GO:1990622	na	
GO:1990621	na	
GO:0036452	na	
GO:1904949	na	
GO:0010008	na	
GO:1990620	na	
GO:0043235	na	
GO:1990619	na	
GO:0070932	na	
GO:1990618	na	
GO:1990617	na	
GO:1990616	na	
GO:0045016	na	
GO:0070839	na	Q9S1X8	Q9S2C8	Q9X929
GO:1990615	na	
GO:0007006	na	
GO:0090174	na	
GO:1990612	na	
GO:0034993	na	
GO:1990391	na	A0A6M9XGW0	A0A6M9XI98	A0A6M9XJM6	Q8CK11	Q9Z507	Q9Z512
GO:0043558	na	
GO:1904688	na	
GO:1990610	acetolactate synthase regulator activity	A0A6M9XUZ2	Q9Z566
GO:1990609	na	
GO:1990607	na	
GO:1990606	na	
GO:0061791	na	
GO:1990605	na	
GO:0003723	RNA binding	A0A6M9XRY3	O69874	A0A6M9XJP6	P66470	P72403	Q9RDF2	Q9RDM3	Q9X8K4	Q9X8U2	A0A6M9XP92	A0A6M9XSU8	P0A463	P41103	Q9L0D0	A0A6M9XE86	A0A6M9XIC5	A0A6M9XIL9	A0A6M9XJ85	A0A6M9XK08	A0A6M9XLC6	A0A6M9XLQ6	A0A6M9XLS9	A0A6M9XLU0	A0A6M9XLV0	A0A6M9XLW4	A0A6M9XLX4	A0A6M9XMA7	A0A6M9XMB5	A0A6M9XMC8	A0A6M9XMH8	A0A6M9XN63	A0A6M9XN81	A0A6M9XP44	A0A6M9XP65	A0A6M9XP72	A0A6M9XPA3	A0A6M9XPC5	A0A6M9XPD2	A0A6M9XPF7	A0A6M9XPG6	A0A6M9XPH6	A0A6M9XPK8	A0A6M9XPN8	A0A6M9XPQ4	A0A6M9XQJ7	A0A6M9XQV8	A0A6M9XRQ5	A0A6M9XRR4	A0A6M9XRS0	A0A6M9XS41	A0A6M9XSD8	A0A6M9XSE8	A0A6M9XSY6	A0A6M9XSZ9	A0A6M9XTH3	A0A6M9XVN1	D3K7H5	D3K837	D3K848	O86655	O86754	O86773	O88058	P0A4A3	P46786	P46787	P46788	P46790	P48950	P49399	P60515	P66417	Q93IU4	Q9K3T9	Q9K4A8	Q9K4E5	Q9KXP5	Q9KYI7	Q9KYI8	Q9L0C8	Q9L0C9	Q9L0D1	Q9L0D3	Q9L0D4	Q9L0D5	Q9L0D6	Q9L0D7	Q9L0D8	Q9L0D9	Q9L0E0	Q9L0K4	Q9L1I0	Q9L244	Q9X8K9	Q9X8U5	Q9ZBQ7	Q9ZBT9	A0A6M9XGK9	A0A6M9XGZ1	A0A6M9XIE5	A0A6M9XMJ3	A0A6M9XMW6	A0A6M9XPK4	A0A6M9XSC0	A0A6M9XU15	A0A6M9XXC1	D3K6W3	O31213	O87844	P40173	P40174	P40175	Q9EWR9	Q9KXQ9	Q9L281	Q9RDC9	URS000000A190_100226	URS000000A190_1902	URS00000120C4_100226	URS00000120C4_1902	URS00000227EA_100226	URS00000227EA_1902	URS0000037B3C_100226	URS0000037B3C_1902	URS0000045900_100226	URS0000045900_1902	URS000004ACE8_1902	URS0000059B53_100226	URS0000059B53_1902	URS000005AD26_100226	URS000005AD26_1902	URS0000069B88_100226	URS0000069B88_1902	URS00000768C5_100226	URS00000768C5_1902	URS000007D3D3_1902	URS0000083B4A_100226	URS0000083B4A_1902	URS00000841E3_1902	URS00000870E2_100226	URS00000870E2_1902	URS0000087F6F_100226	URS0000087F6F_1902	URS000008D658_100226	URS000008D658_1902	URS000009ABA0_1902	URS00000A4973_100226	URS00000A4973_1902	URS00000A4C5F_100226	URS00000A4C5F_1902	URS00000ACB2D_100226	URS00000ACB2D_1902	URS00000B36EC_100226	URS00000B36EC_1902	URS00000C06B8_100226	URS00000C06B8_1902	URS00000C08EB_100226	URS00000C08EB_1902	URS00000CF50A_100226	URS00000CF50A_1902	URS000010E133_1902	URS0000110B3D_100226	URS0000110B3D_1902	URS0000123FC0_100226	URS0000123FC0_1902	URS000012B4DD_1902	URS000013765F_100226	URS000013765F_1902	URS0000139991_100226	URS0000139991_1902	URS00001563CB_100226	URS00001563CB_1902	URS0000169F1E_100226	URS0000169F1E_1902	URS000018AF64_100226	URS000018AF64_1902	URS000018EC65_1902	URS000019E488_100226	URS000019E488_1902	URS00001A4826_100226	URS00001A4826_1902	URS00001B30AC_100226	URS00001B30AC_1902	URS00001BD940_100226	URS00001BD940_1902	URS00001D830B_100226	URS00001D830B_1902	URS00001E3A57_1902	URS0000209C0E_100226	URS0000209C0E_1902	URS000022238B_100226	URS000022238B_1902	URS000022D618_100226	URS000022D618_1902	URS000024AD30_100226	URS000024AD30_1902	URS000024F98B_100226	URS000024F98B_1902	URS0000285B6D_100226	URS0000285B6D_1902	URS00002C956E_1902	URS00002C9598_100226	URS00002C9598_1902	URS00002EBF70_100226	URS00002EBF70_1902	URS0000314F70_100226	URS0000314F70_1902	URS000032CB13_100226	URS000032CB13_1902	URS000032FBD2_100226	URS000032FBD2_1902	URS0000340338_100226	URS0000340338_1902	URS000034E50D_1902	URS0000355568_100226	URS0000355568_1902	URS000035998C_100226	URS000035998C_1902	URS0000365B25_100226	URS0000365B25_1902	URS0000379F07_100226	URS0000379F07_1902	URS000037A78E_100226	URS000037A78E_1902	URS0000391740_100226	URS0000391740_1902	URS00003B0620_1902	URS00003B55A6_100226	URS00003B55A6_1902	URS00003BECA9_100226	URS00003BECA9_1902	URS0000416250_100226	URS0000416250_1902	URS000041B1E9_100226	URS000041B1E9_1902	URS000044152D_100226	URS000044152D_1902	URS0000457800_1902	URS0000462AC6_100226	URS0000462AC6_1902	URS00004849CC_100226	URS00004849CC_1902	URS000048D8E0_100226	URS000048D8E0_1902	URS000048E6C4_1902	URS00004A7399_100226	URS00004A7399_1902	URS00004B3B06_100226	URS00004B3B06_1902	URS00004B5D7D_100226	URS00004B5D7D_1902	URS00004B707A_100226	URS00004B707A_1902	URS00004CDB29_100226	URS00004CDB29_1902	URS00004E1C3C_1902	URS00004E49E9_100226	URS00004E49E9_1902	URS00004EED32_100226	URS00004EED32_1902	URS0000513B32_100226	URS0000513B32_1902	URS0000538B9D_100226	URS0000538B9D_1902	URS000057FC66_100226	URS000057FC66_1902	URS000057FF58_1902	URS000059F8F5_100226	URS000059F8F5_1902	URS00005BB155_100226	URS00005BB155_1902	URS00005BB6DB_1902	URS00005C2E0C_100226	URS00005C2E0C_1902	URS00005EE748_100226	URS00005EE748_1902	URS0000600D00_100226	URS0000600D00_1902	URS000060C5B1_100226	URS000060C5B1_1902	URS000061918A_1902	URS0000634706_100226	URS0000634706_1902	URS00006C9CE0_100226	URS00006C9CE0_1902	URS0000783904_1902	URS0000788D53_1902	URS00008422B2_1902	URS0000A3216A_100226	URS0000A3216A_1902	URS0000B11E1B_1902	URS0000C8B21E_1902	URS0002108EB4_1902	Q53874	Q9ADI4	Q9KZP8	Q9L060	Q9L252	Q9S2K5	Q9X7P9	Q9XA20	A0A6M9XR91	A0A6M9XTY0	Q9K4E2	Q9KYM5	Q9S5E4	Q9FBJ2	O69858	Q9X7N2	A0A6M9XCB5	A0A6M9XDW9	A0A6M9XDX8	A0A6M9XER3	A0A6M9XFV4	A0A6M9XH00	A0A6M9XH77	A0A6M9XHA6	A0A6M9XHJ8	A0A6M9XHT1	A0A6M9XHX7	A0A6M9XIE7	A0A6M9XJ07	A0A6M9XJD1	A0A6M9XJS6	A0A6M9XJT3	A0A6M9XJU8	A0A6M9XJW2	A0A6M9XJX1	A0A6M9XK45	A0A6M9XKI8	A0A6M9XKK3	A0A6M9XKX8	A0A6M9XM42	A0A6M9XMM1	A0A6M9XMM4	A0A6M9XPD8	A0A6M9XPT2	A0A6M9XPU2	A0A6M9XQ64	A0A6M9XQJ8	A0A6M9XR84	A0A6M9XRS6	A0A6M9XRU7	A0A6M9XRZ3	A0A6M9XSE0	A0A6M9XT84	A0A6M9XTE1	A0A6M9XU65	A0A6M9XUD5	A0A6M9XV15	A0A6M9XV40	A0A6M9XVK2	A0A6M9XVV0	A0A6M9XW59	A0A6M9XY61	A0A6M9XZI4	A0A6M9Y1W3	O69884	O69989	O86583	O86776	O86842	O88054	O88057	P0A4Q4	P48206	P66337	Q53875	Q8CJQ6	Q8CJR6	Q93JF5	Q9ADH4	Q9ADM9	Q9ADN0	Q9FC33	Q9K3R5	Q9K4F6	Q9KXN2	Q9KXP9	Q9KXR0	Q9KXR9	Q9KXU6	Q9KY01	Q9KY12	Q9KYR1	Q9L0Q5	Q9L0Y7	Q9L136	Q9L1D0	Q9L1H8	Q9L1S9	Q9L278	Q9RDJ9	Q9RJ50	Q9RJ76	Q9RKJ4	Q9S1T4	Q9S1U3	Q9S1X5	Q9S218	Q9S232	Q9S2H7	Q9S2J0	Q9S2L2	Q9S2X8	Q9X8T2	Q9X9W7	Q9XA28	Q9Z4V8	Q9Z528	A0A6M9XG96	A0A6M9XHD2	A0A6M9XIE8	A0A6M9XRS1	O86528	O88055	Q9S2X5	Q9X895	Q9ZBX1
GO:1990604	na	
GO:0005789	na	
GO:1990603	na	
GO:0071485	na	
GO:1990602	na	
GO:1990601	na	
GO:0000014	single-stranded DNA endodeoxyribonuclease activity	A0A6M9XTB3	Q9K4C3
GO:1990600	na	
GO:1990599	na	
GO:1990597	na	
GO:1990596	na	
GO:1990595	na	
GO:0004930	na	
GO:1990594	na	
GO:0016836	hydro-lyase activity	A0A6M9XU17	O86696	A0A6M9XSH3	O86783	Q7AKF3	Q9RNH9	A0A6M9XP20	A0A6M9XGG0	A0A6M9XI41	Q9RDE8	Q9X9X7	A0A6M9XHR0	Q93RW0	A0A6M9XMJ9	Q9KZ75	Q9RDE9	A0A6M9XLF7	Q9RKG2	A0A6M9XEH8	A0A6M9XS78	O86841	Q93RY0	Q9X9W0	Q9X9Y3	Q99Q80	A0A6M9XE07	Q9S1Z9	A0A6M9XBF0	Q9RJE3	Q9S202	S4W8U4	A0A6M9XXB4	O86722	A0A6M9XHG9	A0A6M9XI83	Q9L1T7	Q9WX17	A0A6M9XI09	A0A6M9XL03	O05625	O68816	A0A6M9XF31	Q93JJ0	A0A6M9XMM5	Q9ZBX0	A0A6M9XL82	P54919	A0A6M9XML4	A0A6M9XU33	Q9F2Q3	Q9F3P9	A0A6M9XK20	P16247	A0A6M9XMS8	A0A6M9XN34	Q9FBN4	Q9FBN6	O69856	Q9EWW0	Q9FBL4	Q9L1E6	Q9RJ30	Q9RJU6	Q9X7N8	Q9X7Q4	Q9X7Y4	A0A6M9XIA6	O69198	A0A6M9XJW8	Q9KZ71	A0A6M9XLB7	A0A6M9XLL2	A0A6M9XQA4	A0A6M9XVK5	Q9S2W3	Q9X822	Q9X903	Q9X927	A0A6M9XRE2	O86534	O86535	A0A6M9XEX1	A0A6M9XJ36	A0A6M9XSH4	Q93RT3	Q9L0T8	Q9RJU9	Q9RJV2	Q9RJW3	Q9RJZ4	Q9RKF7	Q9X9Y4	A0A6M9XF21	P15474
GO:1990593	na	
GO:0044877	na	A0A6M9XIQ2	Q7AKQ4	Q9KYI7	Q9KYI8	Q9KYX2	Q9RDF2	Q9Z4V8	Q9Z527	A0A6M9XQG1	O86770	Q9ADE6	Q9RDK9	A0A6M9XLQ6	A0A6M9XMJ3	A0A6M9XPH6	A0A6M9XTH3	A0A6M9XUU4	O69972	O88060	P0A4D3	P60515	Q93IU4	Q9EWW8	Q9F314	Q9KXW3	Q9L244	Q9RDC9	Q9L0H0
GO:1990592	na	
GO:1990564	na	
GO:1990591	na	
GO:0032975	na	
GO:1903713	na	
GO:1990590	na	
GO:1990589	na	
GO:1990588	na	
GO:1990586	divisome complex	Q9L268
GO:1990587	na	
GO:0030428	na	Q9L268	P45500
GO:1990585	na	
GO:0016763	pentosyltransferase activity	A0A6M9XSW5	Q9AK36	A0A6M9XH43	A0A6M9XIU0	Q9L1C8	Q9S2R1	A0A6M9XIQ8	A0A6M9XQK6	Q9AK76	Q9KXR1	A0A6M9XI48	A0A6M9XMV1	A0A6M9XPX4	P45497	Q9KYV7	Q9RKG9	A0A6M9XQ44	Q9EWV2	A0A6M9XL64	Q9X8R7	A0A6M9XB22	A0A6M9XJD4	A0A6M9XV96	Q9RIZ4	Q9S2G4	Q9X8N7	A0A6M9XFF4	O68608	Q9Z4W9	A0A6M9XQ16	Q7AKK3	A0A6M9XK43	Q9ZBX9	A0A6M9XJP0	Q8CK28	A0A6M9XV83	Q9X8I5	A0A6M9XE04	P52561	A0A6M9XFB6	P16249	Q9ADN4	A0A6M9XL15	Q9S2T7
GO:1990584	na	
GO:0005861	na	
GO:1990583	na	
GO:0016004	na	
GO:1990582	na	
GO:1990581	na	
GO:1990580	na	
GO:0006449	na	
GO:1990579	na	
GO:0036289	na	
GO:0036290	na	
GO:1990578	na	
GO:0031090	na	
GO:0042175	na	
GO:0097038	na	
GO:1990577	na	
GO:0006482	na	
GO:1990576	na	
GO:1990575	na	
GO:1903352	na	
GO:1990542	na	
GO:1990574	na	
GO:0000235	na	
GO:0072687	na	
GO:1990573	na	
GO:0071805	potassium ion transmembrane transport	A0A6M9XJ93	A0A6M9XJ94	A0A6M9XJC4	A0A6M9XNZ4	A0A6M9XSR3	A0A6M9XU52	A0A6M9XVP7	A0A6M9XW29	O54141	P0A333	Q53949	Q9F3L8	Q9FBY6	Q9KZG5	Q9S2Y0	Q9X8Z8	Q9X8Z9	Q9X900	Q9X901	Q9Z504
GO:0098659	na	Q9F3L8	Q9S2Y0
GO:1990572	na	
GO:0031379	na	
GO:1990904	ribonucleoprotein complex	URS000059CBEE_1902	URS000070AAB8_100226	URS000070AAB8_1902	URS00009F515A_1902	URS0000E2412A_100226	URS0000E2412A_1902	A0A6M9XRY3	O69874	URS0000045FB4_1902	URS000063FC42_100226	URS000063FC42_1902	URS0000E0BBB4_1902	P48206	O31212	O86655	P46790	P49399	P66470	P72403	Q53875	Q9KYX2	Q9L0D1	Q9L0D4	Q9L0D6	Q9L0K4	Q9S2K5	Q9X8K4	Q9X8U2	A0A6M9XIC5	A0A6M9XLX4	A0A6M9XMA7	A0A6M9XP72	A0A6M9XPA3	A0A6M9XPH4	D3K837	D3K848	O69879	O86773	P0A4A3	P66337	P66417	Q9KXP5	Q9RDM3	Q9X8K9	Q93IU4	Q9X9W7
GO:1990571	na	
GO:0016344	na	
GO:0070192	na	
GO:0072594	na	
GO:0072698	na	
GO:0098653	na	
GO:1990570	na	
GO:0090480	na	
GO:1990569	na	
GO:0015711	na	A0A6M9XMD6	Q9ZBY5	A0A6M9XEM9	Q9L1C3	Q9L1C4	Q9FC01	Q9S2J2	Q9S2J4	Q9K3X0	Q9K4K6	A0A6M9XTJ9	Q9FBY5	Q8CJP5	Q9L1K8	Q9X927	Q9FC00	Q9L1J2	Q9L2J8	Q9S2J1	A0A6M9XCU3	Q9K3L2	Q9Z4W2	A0A6M9XDZ3	Q9S242	Q9X8J0	Q9L0U6	Q9L125	Q9RKX0
GO:0090481	na	
GO:0098656	anion transmembrane transport	Q9FC01	Q9S2J2	Q9S2J4	O70003	Q8CK67	Q9FC95	Q9RJ46	Q9K4K6	Q9L1K8	Q8CJP5	Q9X927	A0A6M9XYX2	Q9KZL5	A0A6M9XMD6	Q9ZBY5	A0A6M9XF01	A0A6M9XQA2	Q8CK22	Q93JK3	A0A6M9XL50	A0A6M9XLL2	A0A6M9XUW1	Q9RDP2	Q9X8E9	A0A6M9XUZ0	A0A6M9XVQ2	Q9FC37	Q9FC39	A0A6M9XKJ1	A0A6M9XQ62	A0A6M9XVG1	Q9KZV9	Q9KZW1	Q9KZW2	Q9KZW3	Q9RJ23	Q9F3L8	Q9S242	Q9S2Y0	Q9Z504
GO:1990568	na	
GO:1990567	na	
GO:0008287	na	
GO:1990566	na	
GO:1902937	na	
GO:1990565	na	
GO:0101031	na	P40171	Q9KXU5
GO:0071569	na	
GO:1990563	na	
GO:0070062	na	
GO:1990562	na	
GO:1990561	na	
GO:1990560	na	
GO:1990559	na	
GO:0035349	na	
GO:1990558	na	
GO:1901553	na	
GO:1990557	na	
GO:1902358	sulfate transmembrane transport	A0A6M9XL50	A0A6M9XLL2	A0A6M9XUW1	Q8CJP5	Q9RDP2	Q9X8E9	Q9X927
GO:1990556	na	
GO:1902357	na	
GO:1990555	na	
GO:1902356	na	
GO:1990554	na	
GO:1902559	na	
GO:1990553	na	
GO:1902558	na	
GO:1990551	na	
GO:0006835	dicarboxylic acid transport	Q8CJP5	Q9L1K8	Q9X927	Q9X8J0	Q9L0U6
GO:1905039	carboxylic acid transmembrane transport	O70003	Q8CK67	Q9FC95	Q9RJ46	Q9L1K8	Q8CJP5	Q9X927	A0A6M9XYX2	Q9KZL5	Q9L125	Q9RKX0	Q9FC01	Q9S2J2	Q9S2J4	Q9K4K6	Q9L1J2	A0A6M9XH37	A0A6M9XR07	A0A6M9XSH5	O50495	O69844	Q93JF0	Q9F3K7	Q9L100	Q9RCX2	Q9RDC0	Q9RGW6	Q9S2G7	Q9X8L9
GO:1990550	na	
GO:0015742	na	
GO:1990549	na	
GO:0035352	na	
GO:1990548	na	
GO:0035350	na	
GO:1990547	na	
GO:0035435	phosphate ion transmembrane transport	A0A6M9XKJ1	A0A6M9XQ62	A0A6M9XVG1	Q9KZV9	Q9KZW1	Q9KZW2	Q9KZW3	Q9RJ23
GO:1990545	na	
GO:0030974	na	
GO:1990544	na	
GO:0015867	na	
GO:0072530	na	Q9KXM3	Q9ZBN6
GO:1901679	na	
GO:1990543	na	
GO:1901962	na	
GO:1990540	na	
GO:0071421	manganese ion transmembrane transport	A0A6M9XFA3	Q93JK1	Q9S2Y8	Q9S440
GO:1990539	na	
GO:0032445	na	
GO:0140271	na	
GO:1990538	na	
GO:0016413	na	A0A6M9XJM3
GO:1990537	na	
GO:0005827	na	
GO:1990536	na	
GO:0089722	na	
GO:1990535	na	
GO:0106027	na	
GO:1990534	na	
GO:0016647	na	
GO:1990533	na	
GO:1990532	na	
GO:0097501	na	
GO:1990531	na	
GO:1990351	na	A0A6M9XFW8	Q9RKQ1	Q7AKP1	Q9L0Q1	Q9L1U8	Q9S245	A0A6M9XD73	A0A6M9XE11	A0A6M9XEI0	A0A6M9XEZ9	A0A6M9XFH3	A0A6M9XFH7	A0A6M9XHC1	A0A6M9XI88	A0A6M9XIB1	A0A6M9XIK8	A0A6M9XIW4	A0A6M9XJ33	A0A6M9XKY5	A0A6M9XKY9	A0A6M9XL90	A0A6M9XLI8	A0A6M9XM23	A0A6M9XM36	A0A6M9XMD9	A0A6M9XMK1	A0A6M9XNV5	A0A6M9XNZ9	A0A6M9XP10	A0A6M9XPJ6	A0A6M9XPN4	A0A6M9XQ05	A0A6M9XQA6	A0A6M9XR75	A0A6M9XS58	A0A6M9XSA3	A0A6M9XSE1	A0A6M9XSK7	A0A6M9XSM2	A0A6M9XSR9	A0A6M9XTV8	A0A6M9XU67	A0A6M9XU73	A0A6M9XU81	A0A6M9XU86	A0A6M9XUW4	A0A6M9XVA7	A0A6M9XVG1	A0A6M9XVU2	A0A6M9XWE6	A0A6M9XWE8	A0A6M9XWK9	A0A6M9XWN2	A0A6M9Y075	A0A6M9Y132	O50492	O50493	O54107	O54119	O54187	O54188	O54190	O86572	O86636	O86690	O86751	O86831	P72407	Q7AKK5	Q7AKN1	Q8CJP2	Q8CJZ6	Q93IU2	Q9ADK3	Q9EWH9	Q9EWQ0	Q9F2Y7	Q9F340	Q9F353	Q9F384	Q9F3B2	Q9F3K6	Q9K3I8	Q9K3I9	Q9K3Y9	Q9K4C9	Q9KXZ4	Q9KZV9	Q9L007	Q9L156	Q9L1F2	Q9L2H6	Q9L2H7	Q9RDC1	Q9RDC2	Q9RGW7	Q9RJ53	Q9RJ81	Q9RJF8	Q9RJF9	Q9RKC6	Q9RKC7	Q9RKH9	Q9RKS0	Q9S2B0	Q9X4J2	Q9X7V2	Q9X832	Q9X8G2	Q9X8J6	Q9X9Z4	Q9XA53	Q9XAC7	Q9ZBG2	Q9ACZ1	Q9F2V4	Q9F2V6	Q9F2V8	Q9F2W1	Q9RDL3	Q9XAQ5	Q9XAQ8	Q9XAQ9	Q9XAR0	Q9XAR2	Q9XAR6	Q9ZBV9	A0A6M9XPD3
GO:1990530	na	
GO:1990529	na	
GO:1990528	na	
GO:1990527	na	
GO:1990526	na	
GO:1990525	na	
GO:1990524	na	
GO:0031304	na	
GO:1990523	na	
GO:0042246	na	
GO:1990522	na	
GO:0009653	na	Q9L268	A0A6M9XHI8	A0A6M9XIV8	A0A6M9XK66	A0A6M9XR42	A0A6M9XS38	A0A6M9XT16	A0A6M9XVM5	P12690	Q7AKG8	Q7AKI9	Q7AKN0	Q9FC07	Q9RKC9	Q9S2F7	Q9X7M8	Q9X7R1	Q9X9U2	A0A6M9XGP3	A0A6M9XJX5	A0A6M9XLC1	O33619	Q8CJX6	Q9L095	Q9L1G6
GO:1990521	na	
GO:1990520	na	
GO:1905369	na	A0A6M9XEC4	Q7AKQ5	A0A6M9XH99	Q7AKQ6	A0A6M9XDT3	A0A6M9XJT0	A0A6M9XYL7	Q9RJ58	Q9XA56
GO:1990519	na	
GO:0006864	na	
GO:0072531	na	
GO:1990518	na	
GO:0017116	single-stranded DNA helicase activity	Q9KXP4	Q9RDI9
GO:0043138	3'-5' DNA helicase activity	A0A6M9XPE1	O69992	Q9FCH4	Q9FCK0	Q9FCK4	Q9FCK5	Q9KXS5	Q9KY67	Q9L0Y4	Q9L1K5	Q9L1U3	Q9X915	Q9XAR9
GO:1990517	na	
GO:1990516	na	
GO:0070716	na	
GO:1990515	na	
GO:0036453	na	
GO:1990514	na	
GO:1990513	na	
GO:1990512	na	
GO:0017053	na	
GO:1990511	na	
GO:0034587	piRNA metabolic process	Q93JF5
GO:1990509	na	
GO:1990508	na	
GO:0019908	na	
GO:1990507	na	
GO:1990506	na	
GO:1902969	na	
GO:1990503	na	
GO:0042599	na	
GO:0030425	na	
GO:1990502	na	
GO:0061792	na	
GO:1990501	na	
GO:0035145	na	
GO:1903503	na	
GO:1990500	na	
GO:1903502	na	
GO:0000932	na	
GO:1990499	na	
GO:0045179	na	
GO:0005876	na	
GO:0072686	na	
GO:1990497	na	
GO:0043555	na	
GO:1990496	na	
GO:1990495	na	
GO:1990494	na	
GO:1990493	na	
GO:1990492	na	
GO:1990491	na	
GO:0015945	na	
GO:0019387	na	
GO:1902421	na	
GO:1990490	na	
GO:0016469	na	A0A6M9XR82	A0A6M9XRA0	A0A6M9XU66	A0A6M9XUI8	A0A6M9XZJ2	P0A2Z6	P0A300	Q9K4D4	Q9K4D5	Q9K4D6	A0A6M9XNJ9	A0A6M9XQW8	A0A6M9XT94	P0A302	P0A304	Q9K4D7	Q9K4D8
GO:1990489	na	
GO:0045490	pectin catabolic process	A0A6M9XEN3	Q93RU7	Q9EX16
GO:1990488	na	
GO:0030245	cellulose catabolic process	A0A6M9XDB6	A0A6M9XDG4	A0A6M9XF82	A0A6M9XIR3	A0A6M9XJ34	A0A6M9XJ56	A0A6M9XJV3	A0A6M9XTS1	A0A6M9XUH5	A0A6M9XUL4	A0A6M9XWZ4	A0A6M9XYP0	O86728	O86730	Q8CJM3	Q8CK53	Q9F3B7	Q9F3I3	Q9F3Q0	Q9K440	Q9L108	Q9L2L6	Q9RDB3	Q9RJC8
GO:1990487	na	
GO:0046274	na	
GO:1990486	na	
GO:0009062	fatty acid catabolic process	A0A6M9XUG7	Q9X7Y2	Q9FC18	Q9EWX6	Q9L079	A0A6M9XST0	A0A6M9XUY0	A0A6M9XV38	O69856	O69857	Q9EWW0	Q9FBL4	Q9KZ69	Q9KZC2	Q9L1E6	Q9L2C1	Q9RJ30	Q9RJU6	Q9X7N7	Q9X7N8	Q9X7Q4	Q9X7Y3	Q9X7Y4	Q9XAM9	Q9KZJ2	Q9L080
GO:1990485	na	
GO:1903457	lactate catabolic process	Q8CJQ0	Q9F2Y0	Q9F3A3
GO:1990484	na	
GO:1990483	na	
GO:0000118	na	
GO:0000785	na	
GO:1990482	na	
GO:0008194	UDP-glycosyltransferase activity	Q9FBM8	A0A6M9XDW1	A0A6M9XJK2	A0A6M9XP68	A0A6M9XSY1	Q9ADH3	Q9S1V2	S4WCH3	A0A6M9XEY9	Q9ZBA5	A0A6M9XNG9	Q9FCG5
GO:1990481	mRNA pseudouridine synthesis	Q9Z528
GO:0001522	pseudouridine synthesis	Q9Z528	A0A6M9XPD8	A0A6M9XV40	O86776	A0A6M9XDX8	A0A6M9XF31	A0A6M9XHT1	A0A6M9XK45	Q93JJ0	Q9RJ76	Q9S232	Q9S2X8
GO:0016556	na	Q9Z528
GO:1990480	na	
GO:1990479	na	
GO:1990478	na	
GO:0009612	na	
GO:1990477	na	
GO:1990476	na	
GO:0008021	na	
GO:1990475	na	
GO:0098794	na	
GO:1990474	na	
GO:1990473	na	
GO:0005048	signal sequence binding	P46785
GO:1990472	na	
GO:1990470	na	
GO:1990471	na	
GO:1990837	na	A0A6M9XLZ9	P27902	O54110	O86805	Q8CJJ4	Q93IY9	Q9AK29	Q9EX04	Q9F2K8	Q9F3P7	Q9FBP4	Q9K3X6	Q9KYQ0	Q9KYZ1	Q9KZZ2	Q9L030	Q9L0J4	Q9L127	Q9L1T1	Q9L1Z1	Q9L231	Q9L2E4	Q9RCY3	Q9RCY5	Q9RD21	Q9RDB1	Q9RDH0	Q9RDJ1	Q9RI86	Q9RIT6	Q9RKA0	Q9RL19	Q9X7T0	Q9X8B5	Q93JE5	Q9EX15	O50496	O54102	O54138	O54171	O54180	O54185	O69909	O86510	O86514	O86598	O86618	O86623	O86633	O86795	O87600	O87853	O87854	O88073	P0A4I1	P72396	Q04942	Q05943	Q05954	Q7AKD6	Q7AKE7	Q7AKF1	Q7AKF2	Q7AKH0	Q7AKK8	Q7AKL0	Q7AKQ8	Q7AKR6	Q7APH3	Q7APH7	Q7BR72	Q8CJK3	Q8CJN5	Q8CJQ4	Q8CJW1	Q8CK21	Q93J28	Q93J82	Q93J95	Q93RS2	Q93S03	Q9ADD9	Q9ADK8	Q9ADN7	Q9AK09	Q9AK28	Q9AK86	Q9EWD6	Q9EWH2	Q9EWI0	Q9EWI2	Q9EWU3	Q9EWZ1	Q9EX36	Q9EX61	Q9F2L2	Q9F2Q9	Q9F2S8	Q9F2Y9	Q9F367	Q9F3C1	Q9F3C3	Q9F3I0	Q9F3I7	Q9F3N6	Q9FBI8	Q9FBR2	Q9FBW1	Q9FBX0	Q9FBX5	Q9FC93	Q9FCA3	Q9FCH5	Q9FCM0	Q9K3P4	Q9K3T5	Q9K3V9	Q9K421	Q9K433	Q9K455	Q9K4B0	Q9K4C7	Q9K4F8	Q9K4H1	Q9K4L1	Q9KXK1	Q9KXS8	Q9KXX1	Q9KYF2	Q9KYM3	Q9KYS3	Q9KYT9	Q9KYU4	Q9KYW8	Q9KYZ0	Q9KYZ6	Q9KZ14	Q9KZ56	Q9KZ82	Q9KZ96	Q9KZG6	Q9KZU5	Q9KZX2	Q9KZX6	Q9L028	Q9L039	Q9L078	Q9L0M0	Q9L0M1	Q9L0R1	Q9L0U5	Q9L0W3	Q9L148	Q9L1B3	Q9L240	Q9L2A4	Q9L2B7	Q9L2H5	Q9RCV4	Q9RD23	Q9RD24	Q9RD53	Q9RD60	Q9RD71	Q9RD77	Q9RDH4	Q9RDI2	Q9RDR0	Q9RDS4	Q9RIV3	Q9RJ10	Q9RJ96	Q9RJA5	Q9RJB8	Q9RJE7	Q9RJL4	Q9RJL5	Q9RJM0	Q9RJM3	Q9RJQ1	Q9RJV0	Q9RJX7	Q9RJY4	Q9RK21	Q9RK42	Q9RK47	Q9RK58	Q9RKC0	Q9RKF2	Q9RKM8	Q9RKP8	Q9RKY8	Q9RL15	Q9RL21	Q9RL31	Q9RL56	Q9S1N8	Q9S1P1	Q9S1Q0	Q9S1R1	Q9S1T0	Q9S250	Q9S253	Q9S261	Q9S2C4	Q9S2V6	Q9WX19	Q9X7X0	Q9X7X3	Q9X7X6	Q9X7X9	Q9X802	Q9X862	Q9X8G9	Q9X9V5	Q9X9W8	Q9XA31	Q9XAE5	Q9XAL7	Q9XAN6	Q9Z509	Q9Z551	Q9Z562	Q9ZBK0	Q9ZEP4
GO:1990469	na	
GO:0043073	na	
GO:1990468	na	
GO:0033100	na	
GO:1990467	na	
GO:1990466	na	
GO:0016925	na	
GO:1990465	na	
GO:0016830	carbon-carbon lyase activity	A0A6M9XFE7	Q9RJ47	A0A6M9XDF2	Q9EWJ8	A0A6M9XVV2	A0A6M9XIN1	Q9L015	Q9X846	A0A6M9XJ28	Q9X8R6	A0A6M9XIF9	Q9X8I0	A0A6M9XB08	A0A6M9XUG6	O50526	Q8CK51	Q9RJ24	Q99PZ1	S4WAS1	A0A6M9XIG5	Q9L1D6	A0A6M9XIK0	Q93J62	Q9L075	A0A6M9XK55	A0A6M9XUE7	Q9EWN6	Q9L175	A0A6M9XF26	A0A6M9XGZ4	A0A6M9XIK9	A0A6M9XJZ6	A0A6M9XS01	Q9KXN1	Q9L072	Q9S2I6	Q9X8J5	Q9X9U0	A0A6M9XY57	Q8CJL8	Q9F3E6	A0A6M9XET5	Q9RJ21	A0A6M9XQR5	A0A6M9XTY9	Q9KYL7	Q9ZBN0	A0A6M9XWS9	A0A6M9XQU5	Q9Z5A1	A0A6M9XYX1	A0A6M9XZY2	O54169	Q9FBS9	A0A6M9XAA3	A0A6M9XUH1	A0A6M9XWY1	Q9ADB5	Q9RL03	Q9ZBH5	Q9KYP3	A0A6M9XUU5	O69861	A0A6M9XKG5	Q8CJX8	A0A6M9XFR1	Q8CK27	Q9EWS7	A0A6M9XKL9	D3K769	Q9R565	Q9RNU9	A0A6M9XMM0	Q93JL5	A0A6M9XR85	Q9ZBK6	A0A6M9XGY4	A0A6M9XVD4	Q9KXR8	O69865	A0A6M9XF50	O68814	Q9Z4X0	A0A6M9XEG9	P58286	A0A6M9XK85	A0A6M9XLE2	A0A6M9XR29	A0A6M9XW11	Q93RT6	Q9ADP0	Q9KYP1	Q9Z593
GO:1990464	na	
GO:0016901	na	A0A6M9XHI4	A0A6M9XHU3	A0A6M9XPU7	Q9ADA6	Q9KIL4	Q9L0I3	Q9RJ95
GO:1990463	na	
GO:0097575	na	
GO:1990461	na	
GO:0061687	na	
GO:0010039	na	
GO:1990460	na	
GO:1990459	na	
GO:1990458	na	
GO:1990457	na	
GO:0045335	na	
GO:1990456	na	
GO:1990455	na	
GO:1904144	na	
GO:1990454	na	
GO:0005891	na	
GO:0030315	na	
GO:1990453	na	
GO:1990452	na	
GO:0000151	na	
GO:1990451	na	
GO:0071468	na	
GO:1990450	na	
GO:0043130	na	
GO:1990449	na	
GO:1990448	na	
GO:1990447	na	
GO:0070990	na	
GO:1990446	na	
GO:1990445	na	
GO:1990444	na	
GO:1990443	na	
GO:0018107	na	
GO:1990442	na	
GO:0071500	cellular response to nitrosative stress	Q9KZ38	Q9L131	Q9RI74
GO:0097193	na	
GO:1990441	na	
GO:0097201	na	
GO:1990440	na	
GO:0036003	na	
GO:1990439	na	
GO:0004722	protein serine/threonine phosphatase activity	A0A6M9XJV1	A0A6M9XLP8	Q9K466	Q9L254	Q9S280	Q9XA19
GO:0033549	na	
GO:1990438	na	
GO:1990437	na	
GO:0106349	na	
GO:1990436	na	
GO:1990435	na	
GO:1990427	na	
GO:1990434	na	
GO:1990433	na	
GO:1990432	na	
GO:0043628	na	A0A6M9XI85	Q9RDE4
GO:1990431	na	
GO:1990430	na	
GO:1990429	na	
GO:1990415	na	
GO:0002140	na	
GO:0042995	na	
GO:1990425	na	
GO:1990424	na	
GO:0004672	protein kinase activity	A0A6M9XFT1	A0A6M9XGA2	A0A6M9XHE7	A0A6M9XJQ6	A0A6M9XKG1	A0A6M9XL29	A0A6M9XL42	A0A6M9XLV8	A0A6M9XLW8	A0A6M9XMA8	A0A6M9XMB9	A0A6M9XNY2	A0A6M9XNZ6	A0A6M9XP74	A0A6M9XPM9	A0A6M9XPU3	A0A6M9XQ45	A0A6M9XR04	A0A6M9XR97	A0A6M9XXP4	A0A6M9XZE1	A0A6M9Y0Q3	A0A6M9Y1E4	O83032	P54739	P54740	P54741	Q53839	Q7AKE1	Q7AKJ5	Q7AKM5	Q8CJT6	Q9EWU9	Q9K3W7	Q9KYP5	Q9L0H8	Q9L0H9	Q9L0I0	Q9L0I2	Q9L0T7	Q9L1D1	Q9RDS3	Q9S2A6	Q9S2C0	Q9S2N3	Q9X8G8	Q9XA04	Q9XA16	Q9XA57	Q9XAI1	Q9ZN80	Q9ZNB3	Q9ZNB6	O88056	Q8CJR8	Q9ADJ6	Q9KZN0	Q9L0R2	Q9L137	Q9RJQ2	Q9RJK3	Q9RJK4	A0A6M9XMP9	A0A6M9XZ08	O88037	Q8CJK5	Q8CJN7	Q9K3K0	Q9K3K3	Q9L096	Q9L0I1	Q9L0Z1	Q9L255	Q9RJE6	A0A6M9XGT7	A0A6M9XIB0	A0A6M9XIM9	A0A6M9XLV1	A0A6M9XM69	A0A6M9XM74	A0A6M9XT52	A0A6M9XWF0	A0A6M9XXF2	A0A6M9XZ28	O86560	Q9K3G3	Q9K4I5	Q9KXK0	A0A6M9XB06	A0A6M9XB59	A0A6M9XHE2	A0A6M9XHX2	A0A6M9XID2	A0A6M9XIW8	A0A6M9XJD6	A0A6M9XJQ4	A0A6M9XMF0	A0A6M9XMF9	A0A6M9XNQ5	A0A6M9XPT6	A0A6M9XPU1	A0A6M9XPV6	A0A6M9XQ30	A0A6M9XQQ5	A0A6M9XQV6	A0A6M9XR22	A0A6M9XR30	A0A6M9XRA9	A0A6M9XRP7	A0A6M9XSM8	A0A6M9XU10	A0A6M9XUL8	A0A6M9XV14	A0A6M9XVD7	A0A6M9XVK6	A0A6M9XVQ1	A0A6M9XXV3	A0A6M9XZQ1	A0A6M9Y0E2	A0A6M9Y0U2	A0A6M9Y224	O54137	O69818	O70005	O86525	O86622	O86661	O86808	P0A4I7	Q04943	Q8CJQ5	Q9ADN6	Q9EWY9	Q9F3I1	Q9FBR3	Q9K454	Q9KY11	Q9KYW9	Q9KYZ5	Q9KZ55	Q9KZ83	Q9KZU6	Q9L0W4	Q9L1K9	Q9L2B6	Q9RD38	Q9RJ89	Q9RK59	Q9X801	Q9X942	Q9XAF3	Q9ZEP3
GO:1990423	na	
GO:0000776	na	
GO:1990422	na	
GO:1990420	na	
GO:0031028	na	
GO:1990419	na	
GO:1990418	na	
GO:1990417	na	
GO:0006364	rRNA processing	A0A6M9XJU0	Q9KXQ0	P48950	A0A6M9XS57	Q9Z527	A0A6M9XFF9	A0A6M9XGH5	A0A6M9XI44	A0A6M9XJD1	A0A6M9XJW0	A0A6M9XKX8	A0A6M9XMI3	A0A6M9XP44	A0A6M9XS41	A0A6M9XUU4	A0A6M9XVK2	A0A6M9Y0S0	O54571	O86754	O86842	P0A4D3	Q02798	Q53947	Q9K3L9	Q9K3R5	Q9L1H8	Q9L2L4	Q9RDD9	Q9RKD4	Q9S2H7	Q9S2W4	Q9S3Y4	Q9ZBQ7	A0A6M9XHT1	A0A6M9XK45	Q9S232	Q9S2X8	O54099	Q9L0Y7	A0A6M9XPU2	A0A6M9XV43	A0A6M9XW59	Q9ADH4	Q9ZBR2
GO:1990416	na	
GO:1990090	na	
GO:1990414	na	
GO:0000724	double-strand break repair via homologous recombination	Q9S220
GO:1990413	na	
GO:0043231	na	
GO:1990412	na	
GO:0016846	carbon-sulfur lyase activity	A0A6M9XK16	O68816	Q59829	Q9EX46	Q9S2H1	Q9F3L7	A0A6M9XHW3	Q93JJ1	Q93IX6	Q9EWF9
GO:1990411	na	
GO:1990410	na	
GO:0097646	na	
GO:1990409	na	
GO:0097644	na	
GO:1990408	na	
GO:1990407	na	
GO:1990406	na	
GO:1903439	na	
GO:1990405	na	
GO:0003823	na	
GO:1990404	na	
GO:0140096	na	A0A6M9XRX7	O86812	A0A6M9XFS3	Q8CK02	A0A6M9XFK3	Q8CK04	A0A6M9XK87	A0A6M9XX09	Q9FBW3	Q9S2U8	A0A6M9XV73	O69873	A0A6M9XJ50	Q9RJ61	A0A6M9XN23	A0A6M9XQR1	Q9FCJ5	Q9FCL0	A0A6M9XUC7	Q9XAF5	A0A6M9XM63	P53433	A0A6M9XJV1	A0A6M9XLP8	Q9K466	Q9L254	Q9S280	Q9XA19	A0A6M9XV98	Q9X7W7	A0A6M9XBD3	A0A6M9XRC1	Q8CJM9	Q9RL35	A0A6M9XKK0	A0A6M9XQT7	A0A6M9XYC5	Q9FCK1	Q9L046	Q9X8C2	A0A6M9XBX6	A0A6M9XJZ4	A0A6M9XMM2	A0A6M9XYT6	P52230	Q9KZ95	Q9L1K6	Q9RD25	A0A6M9XMR5	Q9RKD3	A0A6M9XTY3	Q9FBR4	A0A6M9XWX3	O86617	A0A6M9XEV4	A0A6M9XG32	A0A6M9XH88	A0A6M9XJE3	A0A6M9XPF9	A0A6M9XW05	A0A6M9XW50	O54168	Q93J09	Q9F314	Q9KXP0	Q9RJ62	Q9RJ63	Q9XA08	A0A6M9XTE8	O69935	A0A6M9XHB1	Q9RL48	Q93J89	Q9RCZ9	A0A6M9XD83	A0A6M9XE92	A0A6M9XF69	A0A6M9XF90	A0A6M9XFD6	A0A6M9XGA1	A0A6M9XGR3	A0A6M9XGT5	A0A6M9XH56	A0A6M9XHD1	A0A6M9XHM9	A0A6M9XHX4	A0A6M9XI73	A0A6M9XIF4	A0A6M9XII7	A0A6M9XJ23	A0A6M9XJG5	A0A6M9XJW1	A0A6M9XK58	A0A6M9XL38	A0A6M9XLT8	A0A6M9XMP7	A0A6M9XMZ8	A0A6M9XNB7	A0A6M9XNI9	A0A6M9XPF4	A0A6M9XPF5	A0A6M9XPN5	A0A6M9XPX9	A0A6M9XQF9	A0A6M9XQL5	A0A6M9XQN2	A0A6M9XQS1	A0A6M9XRG2	A0A6M9XRL5	A0A6M9XRZ3	A0A6M9XS61	A0A6M9XS80	A0A6M9XSI7	A0A6M9XSJ8	A0A6M9XT30	A0A6M9XTX9	A0A6M9XU01	A0A6M9XV01	A0A6M9XV18	A0A6M9XVQ4	A0A6M9XW56	A0A6M9XW72	A0A6M9XWK4	A0A6M9XWL8	A0A6M9XWV8	A0A6M9XZ23	A0A6M9Y208	O51920	O54108	O54109	O69868	O69884	O69885	O69886	O69887	O69979	O69997	O86642	O86650	O87845	O88064	Q4QZ22	Q53863	Q7AKQ0	Q7BRX5	Q8CJW3	Q8CK09	Q93J30	Q93J50	Q9ACV4	Q9ADF4	Q9ADF5	Q9ADJ8	Q9EVK2	Q9EWT9	Q9F315	Q9F348	Q9F3L0	Q9FBK9	Q9FBZ4	Q9FC06	Q9FCC9	Q9FCI6	Q9K3X9	Q9KZF8	Q9KZU4	Q9L0A0	Q9L0J5	Q9L0Z0	Q9L189	Q9L1F8	Q9L1Z8	Q9RJ44	Q9RJE0	Q9RK05	Q9RL54	Q9S289	Q9S2E9	Q9S2P8	Q9S2R5	Q9S3Y5	Q9X7R9	Q9X7S0	Q9X7Z8	Q9XA09	Q9XA96	Q9XAJ2	Q9Z5A3	Q9ZH58	S4WCB6	A0A6M9XDD4	A0A6M9XE32	A0A6M9XK72	A0A6M9XLN1	A0A6M9XLU9	A0A6M9XRE4	A0A6M9XV72	A0A6M9XW36	Q93RZ5	Q9L121	Q9L1S8	Q9RDE2	Q9RKB9	Q9S2D6	Q9ZBI5	Q9ZBI6	A0A6M9XB85	A0A6M9XF86	A0A6M9XFP4	A0A6M9XGH5	A0A6M9XGY8	A0A6M9XIU6	A0A6M9XJN8	A0A6M9XK48	A0A6M9XKL8	A0A6M9XLE5	A0A6M9XP30	A0A6M9XPD9	A0A6M9XPE9	A0A6M9XPR6	A0A6M9XR39	A0A6M9XSN1	A0A6M9XUP6	A0A6M9XV28	A0A6M9XVW5	A0A6M9XVY4	A0A6M9XWY6	A0A6M9Y117	O50513	O69875	O69910	O86628	O86835	P0A3Z7	P43164	Q8CK35	Q8CK41	Q9AD42	Q9AK90	Q9F2V2	Q9F3Q2	Q9K3P7	Q9KY66	Q9KYS0	Q9L1F9	Q9L2E5	Q9L2L4	Q9L2L8	Q9RD44	Q9RDK4	Q9RJ56	Q9RK67	Q9RKK2	Q9RKL9	Q9RKN3	Q9X7W8	Q9X8I4	Q9X8M5	Q9XAK4	Q9XAS1	Q9ZBV0	Q9ZBY3	S4WC31	A0A6M9XDB8	A0A6M9XGN8	A0A6M9XHI2	A0A6M9XHM4	A0A6M9XHQ7	A0A6M9XI17	A0A6M9XJR2	A0A6M9XJX4	A0A6M9XKH3	A0A6M9XL05	A0A6M9XL58	A0A6M9XL66	A0A6M9XLM7	A0A6M9XMU8	A0A6M9XNE9	A0A6M9XNH4	A0A6M9XNT3	A0A6M9XQN3	A0A6M9XRL0	A0A6M9XRX3	A0A6M9XSF5	A0A6M9XU70	A0A6M9XW42	A0A6M9XXM8	A0A6M9XXX8	O69971	O86544	P0A3Z1	P0A3Z3	Q7AKD9	Q8CK16	Q9F3F2	Q9K456	Q9KXJ2	Q9KXW8	Q9KZN6	Q9L1Z2	Q9L200	Q9RGD7	Q9RJ51	Q9RKR8	Q9S2G8	Q9S2I5	Q9X7P2	Q9XA76	Q9XAK6	Q9FCD7	A0A6M9XKQ1	A0A6M9XNV2	Q93J45	Q93J46	A0A6M9XG60	A0A6M9XM75	Q9L1J3	Q9RDG7	A0A6M9XFJ2	A0A6M9XFU9	A0A6M9XJH5	A0A6M9XMW0	A0A6M9XWU4	O54208	O69937	Q7AKJ0	Q9RKR2	Q9S2Q7	A0A6M9XSH0	A0A6M9XSP1	Q9F2X2	Q9FBN5	Q93RV1	Q9ADP3	Q9EWD9	Q9EWT5	Q9EWW2	Q9F2L0	Q9KYV1	Q9L1E7	Q9L1E8	Q9L1G9	Q9RKD0	Q9RKD1	Q9X811	Q9XA17	Q9XAF0	A0A6M9XJS2	A0A6M9XMN4	A0A6M9XPZ9	A0A6M9XSN0	A0A6M9XTF8	A0A6M9XXS7	A0A6M9XYL8	O33622	Q9FC34	Q9KZ99	Q9KZY7	Q9XA66	Q9X8I8	Q9Z541	A0A6M9XKT3	A0A6M9XQ71	A0A6M9XSX3	A0A6M9XV57	Q9S4Y0	Q9X7P4	Q9Z517	A0A6M9XL46	A0A6M9XM97	A0A6M9XTS2	A0A6M9XXN9	A0A6M9XXZ7	Q8CJR3	Q8CJW2	Q9FBN9	Q9KZQ6	Q9X8T7	A0A6M9XEC4	A0A6M9XH99	Q7AKQ5	Q7AKQ6	A0A6M9XEX7	A0A6M9XP15	Q9S2X7	Q9XAP1	A0A6M9XCN7	A0A6M9XF72	A0A6M9XIC6	A0A6M9XJD7	A0A6M9XJU7	A0A6M9XLJ2	A0A6M9XNQ6	A0A6M9XTN7	A0A6M9XTS9	A0A6M9XU38	A0A6M9XUE3	A0A6M9XYL7	O50511	O50512	O69831	O69936	O87595	Q93J79	Q9F306	Q9K4A5	Q9K4I2	Q9RD72	Q9RJD7	Q9S2G1	Q9S2L4	Q9S6T8	Q9X7U3	Q9XA14	Q9XA15	Q9Z4X3	Q9ZBZ8	Q9ZH56	Q9ZH57	A0A6M9XU55	Q9K4E3	Q9X852	A0A6M9XIU3	A0A6M9XJ97	A0A6M9XSB5	Q9KYA5	Q9KZS9	Q9L251	A0A6M9XT71	Q9X838	A0A6M9XE48	A0A6M9XFU8	A0A6M9XHQ6	A0A6M9XX91	Q8CK43	Q93RX0	Q9FC22	Q9L1C7	Q9RJD2	Q9X911	A0A6M9XFT1	A0A6M9XGA2	A0A6M9XHE7	A0A6M9XJQ6	A0A6M9XKG1	A0A6M9XL29	A0A6M9XL42	A0A6M9XLV8	A0A6M9XLW8	A0A6M9XMA8	A0A6M9XMB9	A0A6M9XNY2	A0A6M9XNZ6	A0A6M9XP74	A0A6M9XPM9	A0A6M9XPU3	A0A6M9XQ45	A0A6M9XR04	A0A6M9XR97	A0A6M9XXP4	A0A6M9XZE1	A0A6M9Y0Q3	A0A6M9Y1E4	O83032	P54739	P54740	P54741	Q53839	Q7AKE1	Q7AKJ5	Q7AKM5	Q8CJT6	Q9EWU9	Q9K3W7	Q9KYP5	Q9L0H8	Q9L0H9	Q9L0I0	Q9L0I2	Q9L0T7	Q9L1D1	Q9RDS3	Q9S2A6	Q9S2C0	Q9S2N3	Q9X8G8	Q9XA04	Q9XA16	Q9XA57	Q9XAI1	Q9ZN80	Q9ZNB3	Q9ZNB6	O88056	Q8CJR8	Q9ADJ6	Q9KZN0	Q9L0R2	Q9L137	Q9RJQ2	Q9RJK3	Q9RJK4	A0A6M9XMP9	A0A6M9XZ08	O88037	Q8CJK5	Q8CJN7	Q9K3K0	Q9K3K3	Q9L096	Q9L0I1	Q9L0Z1	Q9L255	Q9RJE6	A0A6M9XGT7	A0A6M9XIB0	A0A6M9XIM9	A0A6M9XLV1	A0A6M9XM69	A0A6M9XM74	A0A6M9XT52	A0A6M9XWF0	A0A6M9XXF2	A0A6M9XZ28	O86560	Q9K3G3	Q9K4I5	Q9KXK0	A0A6M9XBR2	A0A6M9XIX4	A0A6M9XJP2	A0A6M9XMR1	O69916	Q9K3F4	Q9RJP2	Q9X8H7	Q9X8U0	Q9XAK9
GO:1990403	na	
GO:0048568	na	
GO:1990402	na	
GO:1990401	na	
GO:1990400	na	
GO:0070180	large ribosomal subunit rRNA binding	A0A6M9XP92	A0A6M9XSU8	P0A463	P41103	Q9L0D0
GO:1990398	na	
GO:1903113	na	
GO:1903114	na	
GO:1990397	na	
GO:0008616	queuosine biosynthetic process	A0A6M9XYM7	Q9AJX3
GO:0043174	na	A0A6M9XE04	A0A6M9XMV1	A0A6M9XV83	P52561	Q9KYV7	Q9X8I5
GO:1990396	na	
GO:0000012	na	
GO:0000725	recombinational repair	A0A6M9XNP0	Q9FCH4	Q9FCK0	Q9FCK4	Q9FCK5	Q9KXS5	Q9KY67	Q9L1K5	Q9L1U3	Q9X8L5	Q9S220
GO:0042275	na	
GO:1990394	na	
GO:0051716	cellular response to stimulus	A0A6M9XEJ7	A0A6M9XFI7	A0A6M9XFU6	A0A6M9XGW0	A0A6M9XI98	A0A6M9XJM6	A0A6M9XKB5	A0A6M9XPE1	A0A6M9XPH9	A0A6M9XPN5	A0A6M9XPV4	B8XN04	B8XN10	O50487	O69979	P36176	Q4QZ22	Q8CK11	Q99QR3	Q9AK82	Q9KZT0	Q9L290	Q9L291	Q9L2K8	Q9S220	Q9S292	Q9XAR9	Q9Z507	Q9Z512	S4W691	Q9L268	Q9RJH9	A0A6M9XB06	A0A6M9XGN3	A0A6M9XHX2	A0A6M9XID2	A0A6M9XIW8	A0A6M9XJD6	A0A6M9XJQ4	A0A6M9XK11	A0A6M9XKN6	A0A6M9XMF0	A0A6M9XMF9	A0A6M9XNB8	A0A6M9XNQ5	A0A6M9XPT6	A0A6M9XPU1	A0A6M9XPV6	A0A6M9XQ30	A0A6M9XQ83	A0A6M9XQQ5	A0A6M9XQV6	A0A6M9XR22	A0A6M9XRA9	A0A6M9XRP7	A0A6M9XS03	A0A6M9XSE6	A0A6M9XSS7	A0A6M9XTP4	A0A6M9XU10	A0A6M9XUL8	A0A6M9XUW7	A0A6M9XV14	A0A6M9XVD7	A0A6M9XVK6	A0A6M9XVQ1	A0A6M9XW38	A0A6M9XWC9	A0A6M9XXV3	A0A6M9XYB3	A0A6M9XZQ1	A0A6M9Y0E2	A0A6M9Y0U2	A0A6M9Y224	O54137	O54182	O69818	O69960	O86522	O86525	O86622	O86661	O86757	O86768	O86808	O88056	P0A4I7	Q04943	Q8CJQ3	Q8CJQ5	Q8CJR8	Q8CJY8	Q9ADN6	Q9F3I1	Q9F3J0	Q9FBR3	Q9K454	Q9KY11	Q9KYW9	Q9KYZ5	Q9KZ55	Q9KZ83	Q9KZU6	Q9L0M8	Q9L0R2	Q9L0W4	Q9L1H5	Q9L1S8	Q9L2B6	Q9RD38	Q9RJF5	Q9RK59	Q9RL12	Q9X801	Q9X836	Q9X942	Q9XAF3	Q9ZBG8	Q9ZBS5	Q9ZEP3	A0A6M9XBT8	Q9XA83	A0A6M9XNB7	O69936	Q8CJV9	Q93IZ7	Q9EVK2	Q9L0Q9	Q9AK69	Q9L073	Q9RJ78	Q9RL28	Q9KZ38	Q9L131	Q9RI74	Q7AKI0	Q9EWF7	Q9KY21	Q9KYN2	Q9KZQ2	Q9L250	Q9RJ11	Q9RKZ8
GO:1990393	na	
GO:1990392	na	
GO:1990390	na	
GO:0000209	na	
GO:1990389	na	
GO:0000835	na	
GO:0031371	na	
GO:1990388	na	
GO:0006826	iron ion transport	Q9EWN7	Q9EWN8	A0A6M9XFW8	A0A6M9XJ80	A0A6M9XPJ6	O86751	Q93IW0	Q9RKQ1	Q9S2Y8	Q9X8Y8	Q9AK69	Q9L073	Q9RJ78	Q9RL28	Q9F2R4	Q9EX41	Q9K469	Q9L179	Q9RK09	Q9RK10	Q9RKQ5	Q9S213	Q9S214	Q9L1A8	A0A6M9XFV7	A0A6M9XK21	Q9RKQ2	Q9ZBW9	A0A6M9XI78	Q9S2N0
GO:0010233	na	
GO:1990387	na	
GO:0006688	na	
GO:0046513	na	
GO:1990386	na	
GO:0036090	na	
GO:1902410	na	
GO:1990385	na	
GO:0051233	na	
GO:1990384	na	
GO:0060033	na	
GO:0043010	na	
GO:1990383	na	
GO:0009267	na	Q9L0Q9	Q9AK69	Q9L073	Q9RJ78	Q9RL28
GO:1990382	na	
GO:1990381	na	
GO:0002020	na	
GO:1990380	na	
GO:0101005	na	
GO:1990379	na	
GO:0006869	lipid transport	Q9KYG3	Q8CJZ6	Q9KXZ4	O88039	Q93RX7	Q9KZE5	Q9L1F5	Q9L2K4	Q9RJD6	Q9RJD7	Q9Z4Z6	Q9ZNB0
GO:1990378	na	
GO:1990377	na	
GO:0031012	na	
GO:1990376	na	
GO:1990375	na	
GO:0048608	na	
GO:0060348	na	
GO:1990374	na	
GO:1990372	na	
GO:1990371	na	
GO:1990370	na	
GO:1990368	na	
GO:1990366	na	
GO:1990365	na	
GO:1990364	na	
GO:1990363	na	
GO:1990362	na	
GO:0004022	alcohol dehydrogenase (NAD+) activity	A0A6M9XT82	Q9X7U5	A0A6M9XB40	Q93JA6	Q9RI47	Q9RJB9
GO:1990361	na	
GO:1902912	na	
GO:1990360	na	
GO:1902911	na	
GO:1990358	na	
GO:1990357	na	
GO:0030864	na	
GO:1990356	na	
GO:1990355	na	
GO:0071267	na	A0A6M9XHK8	Q9KYV7	Q9KYW7	Q9RKG9	Q9KXN0	Q9L1H5	Q9L1L3
GO:1990354	na	
GO:0106068	na	
GO:1990353	na	
GO:1990352	na	
GO:1990350	na	
GO:1990349	na	
GO:0010496	na	
GO:1990348	na	
GO:1990347	na	
GO:1990346	na	
GO:1990344	na	
GO:0044085	na	Q9L268	O54155	Q8CJN6	Q9EX53	Q9EX54	Q9KXK8	Q9L1V8	Q9S1Z9	Q9S200	O86543	A0A6M9XGJ4	A0A6M9XHI3	A0A6M9XHN6	A0A6M9XJA3	A0A6M9XJL3	A0A6M9XKA3	Q8CJZ1	Q9EWH7	Q9L052	Q9L053	Q9L054	Q9RDJ7	A0A6M9XS57	Q9Z527	A0A6M9XJP6	A0A6M9XN63	A0A6M9XPP4	A0A6M9XQJ7	A0A6M9XUU4	P0A4D3	Q9K4A8	Q9KYR2	Q9RDF2	Q9ZBT9	P48950	A0A6M9XJU0	Q9KXQ0	A0A6M9XFF9	A0A6M9XGH5	A0A6M9XI44	A0A6M9XJD1	A0A6M9XJW0	A0A6M9XKX8	A0A6M9XMI3	A0A6M9XP44	A0A6M9XS41	A0A6M9XVK2	A0A6M9Y0S0	O54571	O86754	O86842	Q02798	Q53947	Q9K3L9	Q9K3R5	Q9L1H8	Q9L2L4	Q9RDD9	Q9RKD4	Q9S2H7	Q9S2W4	Q9S3Y4	Q9ZBQ7	A0A6M9XID1	A0A6M9XKD2	A0A6M9XTH3	P95722	Q93IU4	Q9EWW8	Q9FBM8	A0A6M9XFE9	A0A6M9XHH4	A0A6M9XIK2	A0A6M9XK59	A0A6M9XQ80	P45500	P45518	Q93JG0	Q9EWX7	Q9S2X2
GO:0140278	na	
GO:1990343	na	
GO:0000792	na	
GO:1990342	na	
GO:1990341	na	
GO:1990340	na	
GO:0043256	na	
GO:1990339	na	
GO:1990338	na	
GO:1990334	na	
GO:0005816	na	
GO:1990333	na	
GO:0033597	na	
GO:1990332	na	
GO:1902555	na	URS0000045FB4_1902	URS000063FC42_100226	URS000063FC42_1902	URS0000E0BBB4_1902	P48206
GO:1990331	na	
GO:0070775	na	
GO:1902562	na	
GO:1990330	na	
GO:1990221	na	
GO:1990228	na	
GO:1990329	na	
GO:1990328	na	
GO:0140535	na	O69989	A0A6M9XR96	Q9Z580	A0A6M9XUX2	O88029	Q9RDI9	A0A6M9XMS4	A0A6M9XQE7	B5B048	B5B050	Q9FBM3	Q9FBM4	A0A6M9XCT4	A0A6M9XMQ6	A0A6M9XZ74	A0A6M9Y0V8	P27903	Q9AD31	Q9L6H4	Q9RDM2	Q9RJZ0	Q9RKL5	S4W8H8	A0A6M9XEC4	Q7AKQ5	A0A6M9XH99	Q7AKQ6	A0A6M9XDT3	A0A6M9XJT0	A0A6M9XYL7	Q9RJ58	Q9XA56
GO:1990327	na	
GO:0030936	na	
GO:1990326	na	
GO:0005581	na	
GO:1990325	na	
GO:0005583	na	
GO:1990324	na	
GO:1990323	na	
GO:1990322	na	
GO:1990321	na	
GO:0005593	na	
GO:1990320	na	
GO:1990319	na	
GO:1990318	na	
GO:0098651	na	
GO:1990317	na	
GO:0000144	na	
GO:1990316	na	
GO:1990315	na	
GO:1990314	na	
GO:1990313	na	
GO:1990312	na	
GO:1990311	na	
GO:1990310	na	
GO:1990309	na	
GO:1990308	na	
GO:1990306	na	
GO:1990305	na	
GO:1990304	na	
GO:1990303	na	
GO:1990302	na	
GO:0005622	na	Q9RJD2	Q9X911	A0A6M9XBY5	A0A6M9XDF4	A0A6M9XE73	Q9AK83	Q9RCZ1	Q9RJP4	Q9FCH4	Q9FCK0	Q9FCK4	Q9FCK5	Q9KXS5	Q9KY67	Q9L1K5	Q9L1U3	A0A6M9XEC4	Q7AKQ5	A0A6M9XH99	Q7AKQ6	A0A6M9XR82	A0A6M9XRA0	A0A6M9XU66	A0A6M9XUI8	A0A6M9XZJ2	P0A2Z6	P0A300	Q9K4D4	Q9K4D5	Q9K4D6	A0A6M9XNJ9	A0A6M9XQW8	A0A6M9XT94	P0A302	P0A304	Q9K4D7	Q9K4D8	O31212	O86655	P46790	P49399	P66470	P72403	Q53875	Q9KYX2	Q9L0D1	Q9L0D4	Q9L0D6	Q9L0K4	Q9S2K5	Q9X8K4	Q9X8U2	Q9FBJ2	A0A6M9XDE2	A0A6M9XL92	A0A6M9XM47	Q9L0Y4	Q9S1N4	Q9X8U7	O69992	Q9XAR9	Q8CK27	Q9EWS7	A0A6M9XHN0	A0A6M9XRQ4	O86507	Q9FCD2	A0A6M9XHI4	A0A6M9XHU3	A0A6M9XP85	A0A6M9XPU7	Q9ADA6	Q9KIL4	Q9L0I3	Q9RJ95	Q9ZBS0	O88054	A0A6M9XG89	O86517	Q7AKI7	Q93S05	Q9L0A1	Q9X4K7	A0A6M9XUT5	O86566	Q9AK84	Q9KXR5	O87839	Q8CJL4	Q9L123	Q9RDF9	Q9Z567	Q9Z5A1	O87840	Q9KY56	Q9FBR4	A0A6M9XN34	Q9FBN6	URS000059CBEE_1902	URS000070AAB8_100226	URS000070AAB8_1902	URS00009F515A_1902	URS0000E2412A_100226	URS0000E2412A_1902	A0A6M9XRY3	O69874
GO:1990300	na	
GO:0005488	na	Q9F2V4	Q9XAR6	A0A6M9XEI6	A0A6M9XIH3	A0A6M9XLI3	A0A6M9XLK0	A0A6M9XLK9	A0A6M9XLZ2	A0A6M9XM16	A0A6M9XNZ1	A0A6M9XNZ8	A0A6M9XP22	A0A6M9XP36	A0A6M9XP53	A0A6M9XP66	A0A6M9XPD3	A0A6M9XRF3	A0A6M9XRG1	A0A6M9XS50	A0A6M9XSM3	A0A6M9XSQ1	A0A6M9Y1J5	Q9F2V3	Q9F2V6	Q9F2V7	Q9F2V8	Q9F2V9	Q9F2W1	Q9F2W2	Q9KXP3	Q9X853	Q9XAQ4	Q9XAQ5	Q9XAQ6	Q9XAQ7	Q9XAQ9	Q9XAR0	Q9XAR1	Q9XAR2	Q9XAR3	Q9XAR4	Q9XAR5	Q9XAR7	A0A6M9XM06	A0A6M9XNS6	A0A6M9XSU1	A0A6M9XSW2	A0A6M9XTC5	A0A6M9XVQ9	A0A6M9XY66	A0A6M9XZU0	Q7AKG4	Q7AKI4	Q7AKI9	Q7AKN0	Q9ACZ0	Q9AD55	Q9FC80	Q9FCJ8	Q9K4K8	Q9KYB1	Q9S2B9	Q9X951	Q9X952	Q9X953	Q9XAL5	S4W6I9	S4WAV1	P25941	A0A6M9XPK9	A0A6M9XVD5	O86741	O86832	A0A6M9XH18	O08333	O69866	O88015	Q9FC99	Q9L1L8	Q9RDH8	Q9Z523	A0A6M9XBB8	A0A6M9XCF9	A0A6M9XDB6	A0A6M9XDY2	A0A6M9XED3	A0A6M9XEM2	A0A6M9XEN2	A0A6M9XF73	A0A6M9XF86	A0A6M9XFK0	A0A6M9XFP6	A0A6M9XFQ2	A0A6M9XFV3	A0A6M9XG85	A0A6M9XGL6	A0A6M9XGR8	A0A6M9XH45	A0A6M9XI16	A0A6M9XI73	A0A6M9XI79	A0A6M9XIV3	A0A6M9XJ38	A0A6M9XJ45	A0A6M9XKL5	A0A6M9XL47	A0A6M9XLB3	A0A6M9XLT8	A0A6M9XNE3	A0A6M9XNG4	A0A6M9XQ65	A0A6M9XQX1	A0A6M9XRF4	A0A6M9XRS3	A0A6M9XSA7	A0A6M9XSR0	A0A6M9XSZ3	A0A6M9XTJ2	A0A6M9XTS1	A0A6M9XU39	A0A6M9XU98	A0A6M9XUH5	A0A6M9XUI3	A0A6M9XV84	A0A6M9XVT4	A0A6M9XW86	A0A6M9XW90	A0A6M9XWF1	A0A6M9XWW6	A0A6M9XWX3	A0A6M9XYF8	A0A6M9XYP0	A0A6M9XYZ7	A0A6M9Y036	A0A6M9Y0B8	A0A6M9Y1P4	O50503	O50506	O54161	O54183	O69822	O69947	O69962	O86516	O86614	O86617	O86727	O86728	O86730	O88021	Q7AKG2	Q8CJP8	Q8CK35	Q8CK39	Q8CK53	Q8CK54	Q9F3I2	Q9F3Q0	Q9FBS2	Q9K457	Q9K460	Q9K473	Q9KXV9	Q9KYQ3	Q9KYT0	Q9KZ11	Q9KZH3	Q9KZN8	Q9L035	Q9L0J5	Q9L0Z6	Q9L115	Q9L2I8	Q9RD69	Q9RDN0	Q9RDN3	Q9RDP4	Q9RIU7	Q9RIV8	Q9RJ91	Q9RJM8	Q9RJU4	Q9RJY2	Q9RJY3	Q9RK75	Q9RKF8	Q9RKN6	Q9RKN7	Q9RKT5	Q9RL38	Q9S1S3	Q9S675	Q9S6T0	Q9X837	Q9X8R8	Q9XA22	Q9XA96	Q9Z9M6	Q9Z9M8	Q9ZBF6	Q9ZBJ1	A0A6M9XES8	A0A6M9XJB4	A0A6M9XJH8	A0A6M9XLJ5	A0A6M9XP58	A0A6M9XQQ1	A0A6M9XRA8	A0A6M9XUI9	A0A6M9XWV1	O54154	O54155	O69825	O69826	Q7API2	Q8CJN6	Q8CJX2	Q9EWP4	Q9EWP5	Q9EX53	Q9EX54	Q9JN83	Q9K3G8	Q9L1V8	Q9RK14	Q9Z4X5	Q9Z4X6	S4W5T4	S4W6S1	S4W6S6	S4WB90	Q9XA49	Q9XA62	A0A6M9XBK9	A0A6M9XSA8	A0A6M9XUX0	Q9KZY6	Q9RJS3	Q9X7M7	A0A6M9XGB6	A0A6M9XNJ9	P0A304	Q9RDL7	A0A6M9XIQ2	Q7AKQ4	Q9KYI7	Q9KYI8	Q9KYX2	Q9RDF2	Q9Z4V8	Q9Z527	A0A6M9XQG1	O86770	Q9ADE6	Q9RDK9	A0A6M9XLQ6	A0A6M9XMJ3	A0A6M9XPH6	A0A6M9XTH3	A0A6M9XUU4	O69972	O88060	P0A4D3	P60515	Q93IU4	Q9EWW8	Q9F314	Q9KXW3	Q9L244	Q9RDC9	Q9L0H0	A0A6M9XBD3	A0A6M9XCN4	A0A6M9XJU4	A0A6M9XQR5	A0A6M9XRC1	A0A6M9XRC2	A0A6M9XST0	A0A6M9XT87	A0A6M9XTY9	A0A6M9XU87	A0A6M9XUY0	A0A6M9XV38	A0A6M9XY07	O69856	O88051	Q53926	Q7AKI1	Q8CJM9	Q8CK19	Q93J60	Q93RX5	Q93RZ4	Q9K4C6	Q9KYL7	Q9RL35	Q9X7N8	Q9X7Y4	Q9XA30	Q9Z4W3	Q9ZBJ9	Q9ZBN0	A0A6M9XU56	O86840	Q9KYS1	A0A6M9X9Z6	A0A6M9XAU4	A0A6M9XBQ4	A0A6M9XCM9	A0A6M9XEK5	A0A6M9XEZ4	A0A6M9XF89	A0A6M9XFF6	A0A6M9XGK1	A0A6M9XGU3	A0A6M9XH46	A0A6M9XHG7	A0A6M9XHY9	A0A6M9XIY9	A0A6M9XJF7	A0A6M9XL19	A0A6M9XM85	A0A6M9XN92	A0A6M9XNF2	A0A6M9XP24	A0A6M9XPA6	A0A6M9XQ38	A0A6M9XQ79	A0A6M9XQ95	A0A6M9XQL9	A0A6M9XQP3	A0A6M9XR06	A0A6M9XS07	A0A6M9XSD6	A0A6M9XSH1	A0A6M9XT01	A0A6M9XTB9	A0A6M9XTL7	A0A6M9XTS0	A0A6M9XU36	A0A6M9XU89	A0A6M9XUB8	A0A6M9XUC6	A0A6M9XUM7	A0A6M9XUN6	A0A6M9XVT1	A0A6M9XW83	A0A6M9XWT0	A0A6M9XXL1	A0A6M9XYR1	A0A6M9Y1F1	O50491	O50531	O54177	O86550	P42534	P43167	Q8CJQ0	Q8CJU6	Q8CJY1	Q93IW2	Q93JE7	Q93JG7	Q93RT5	Q93S08	Q93S13	Q9AK69	Q9EWD7	Q9EWG7	Q9EWK2	Q9EWQ8	Q9EWZ3	Q9EX33	Q9EX55	Q9F2Y0	Q9F3A3	Q9F3D1	Q9F3D2	Q9F3M8	Q9FCM3	Q9K3Z5	Q9K426	Q9K462	Q9KZ38	Q9KZ64	Q9KZA4	Q9L073	Q9L0L7	Q9L131	Q9L1A6	Q9RI74	Q9RIY2	Q9RJ78	Q9RJ97	Q9RJP8	Q9RK20	Q9RK22	Q9RK26	Q9RL28	Q9S1N9	Q9S1P2	Q9S2F6	Q9S2V3	Q9X7P6	Q9X7R5	Q9XA83	Q9XAQ1	Q9Z4Y4	Q9Z4Y6	Q9ZBN9	Q9ZBU1	A0A6M9XAV1	A0A6M9XAY5	A0A6M9XB11	A0A6M9XCE3	A0A6M9XCX7	A0A6M9XDX4	A0A6M9XEM1	A0A6M9XF12	A0A6M9XF23	A0A6M9XG21	A0A6M9XG38	A0A6M9XGD5	A0A6M9XGM4	A0A6M9XHW4	A0A6M9XIK6	A0A6M9XJ08	A0A6M9XJ53	A0A6M9XJA0	A0A6M9XJC3	A0A6M9XJK6	A0A6M9XJN3	A0A6M9XJN7	A0A6M9XKG9	A0A6M9XKQ5	A0A6M9XKR3	A0A6M9XKU7	A0A6M9XLE4	A0A6M9XMC3	A0A6M9XMD2	A0A6M9XMK2	A0A6M9XP26	A0A6M9XPN6	A0A6M9XPZ7	A0A6M9XQF6	A0A6M9XQK8	A0A6M9XRN9	A0A6M9XS54	A0A6M9XS69	A0A6M9XSP2	A0A6M9XST5	A0A6M9XSX1	A0A6M9XTJ7	A0A6M9XTQ9	A0A6M9XUG7	A0A6M9XV23	A0A6M9XV75	A0A6M9XX04	O54143	O69869	O87839	Q53907	Q7AKH7	Q7AKM9	Q7AKN2	Q7APH5	Q8CJJ9	Q8CJL4	Q8CJV6	Q8CJZ2	Q8CK06	Q93IU8	Q93JE3	Q9AD63	Q9ADF7	Q9EWF0	Q9EWX6	Q9EX14	Q9F2L6	Q9FC69	Q9FC77	Q9FCA4	Q9FCB6	Q9JN91	Q9K3F5	Q9K3J1	Q9K3W2	Q9K418	Q9KYK3	Q9KYS2	Q9KZ90	Q9L079	Q9L123	Q9L2D2	Q9L2D3	Q9RCY7	Q9RD26	Q9RDC6	Q9RDF9	Q9RJX2	Q9RJX3	Q9RKB5	Q9RKH2	Q9RKY7	Q9RKZ4	Q9RL06	Q9RL65	Q9S1N5	Q9S1P5	Q9S204	Q9S251	Q9S262	Q9S2Q6	Q9X7Y2	Q9X7Y6	Q9X8C3	Q9XCG6	Q9Z567	Q9Z5A1	Q9ZBK5	A0A6M9XJ20	A0A6M9XK47	A0A6M9XNB8	A0A6M9XNM5	A0A6M9XPY8	A0A6M9XRT3	A0A6M9XSS7	A0A6M9XUW7	O86680	O86768	Q7BRC3	Q9EWG5	Q9F3J0	Q9K4D5	Q9KYJ1	Q9L0M8	Q9RDG1	Q9S226	Q9Z389	Q9Z519	A0A6M9XVG1	Q9KZV9	A0A6M9XJP9	A0A6M9XQU5	A0A6M9XRH7	A0A6M9XRN6	A0A6M9XS52	A0A6M9XT28	A0A6M9XT80	A0A6M9XTI2	A0A6M9XTY3	A0A6M9XVR8	A0A6M9XWS9	A0A6M9XY57	A0A6M9XZH3	O86753	Q8CJL8	Q8CJP7	Q9F2W7	Q9FBR4	Q9L147	Q9RKS5	Q9X7W3	Q9ZBT3	Q9ZC16	A0A6M9XAH4	A0A6M9XC87	A0A6M9XD19	A0A6M9XD30	A0A6M9XDE1	A0A6M9XDR2	A0A6M9XDR9	A0A6M9XE68	A0A6M9XE78	A0A6M9XEV0	A0A6M9XF26	A0A6M9XFC8	A0A6M9XFG9	A0A6M9XFU5	A0A6M9XG49	A0A6M9XGZ4	A0A6M9XHM0	A0A6M9XHP0	A0A6M9XI72	A0A6M9XIF1	A0A6M9XIG5	A0A6M9XIK9	A0A6M9XJB9	A0A6M9XJI9	A0A6M9XK16	A0A6M9XKM1	A0A6M9XL45	A0A6M9XLR7	A0A6M9XLZ7	A0A6M9XM62	A0A6M9XMY6	A0A6M9XNH5	A0A6M9XNU5	A0A6M9XPK1	A0A6M9XPN7	A0A6M9XPS8	A0A6M9XQ66	A0A6M9XQ93	A0A6M9XQV1	A0A6M9XRA3	A0A6M9XRK0	A0A6M9XRR3	A0A6M9XRS4	A0A6M9XS11	A0A6M9XSE3	A0A6M9XSJ5	A0A6M9XSV8	A0A6M9XT45	A0A6M9XT90	A0A6M9XTJ3	A0A6M9XTK3	A0A6M9XTL8	A0A6M9XTP9	A0A6M9XU32	A0A6M9XUH1	A0A6M9XUY1	A0A6M9XV04	A0A6M9XVJ0	A0A6M9XWJ7	A0A6M9XWP0	A0A6M9XWY1	A0A6M9XXD5	A0A6M9XYE9	A0A6M9XYG0	O54153	O54170	O69975	O70011	O86565	O86581	O86587	O86704	O86744	O86786	O86804	O86806	O86823	O88047	P16246	Q53951	Q59829	Q8CJL2	Q8CJN1	Q8CJR4	Q8CJX3	Q93IX6	Q93JL0	Q93RW1	Q93RW7	Q93S10	Q9ADB3	Q9ADB5	Q9AK84	Q9AKA2	Q9EWF9	Q9EWG3	Q9EWU0	Q9F2S0	Q9F2Y1	Q9F334	Q9FC90	Q9FCC2	Q9FCC4	Q9FCF3	Q9K3F2	Q9K3F7	Q9K3N8	Q9K4E0	Q9K4M2	Q9KYZ2	Q9KZA9	Q9KZB0	Q9L072	Q9L0L5	Q9L1A4	Q9L1D6	Q9L232	Q9RDM9	Q9RJI7	Q9RKX6	Q9RL51	Q9S2I6	Q9S2X1	Q9WX27	Q9X7W4	Q9X815	Q9X8J5	Q9X8R2	Q9X8S5	Q9XAA4	Q9XAD5	Q9XAI0	Q9ZBH5	Q9ZBY8	A0A6M9XIV1	P52561	Q9X928	A0A6M9XC10	A0A6M9XEL9	A0A6M9XFG0	A0A6M9XFR1	A0A6M9XH59	A0A6M9XHR9	A0A6M9XJL4	A0A6M9XJP4	A0A6M9XJZ9	A0A6M9XNQ7	A0A6M9XQI5	A0A6M9XQN6	A0A6M9XQX3	A0A6M9XUU1	A0A6M9XX93	A0A6M9XXL5	A0A6M9XYJ7	A0A6M9XZA3	Q02058	Q7API5	Q7API8	Q8CK27	Q9AJY7	Q9EWS7	Q9EWU5	Q9EX17	Q9F370	Q9F389	Q9FC18	Q9JN75	Q9JN79	Q9K3F9	Q9K3V7	Q9K416	Q9KXQ4	Q9KXU4	Q9KXW1	Q9L1A7	Q9L2E1	Q9RD22	Q9RJD0	Q9RKU1	Q9S1U6	Q9Z4X8	Q9ZBV8	A0A6M9XDF2	A0A6M9XEW0	A0A6M9XFE7	A0A6M9XFE9	A0A6M9XGF3	A0A6M9XGK9	A0A6M9XGX2	A0A6M9XHV4	A0A6M9XID1	A0A6M9XIE5	A0A6M9XII8	A0A6M9XJP6	A0A6M9XKD2	A0A6M9XL72	A0A6M9XL91	A0A6M9XM42	A0A6M9XMM0	A0A6M9XMV7	A0A6M9XN63	A0A6M9XP59	A0A6M9XPK4	A0A6M9XQJ7	A0A6M9XQK6	A0A6M9XQZ4	A0A6M9XRU0	A0A6M9XRY3	A0A6M9XSC0	A0A6M9XSS0	A0A6M9XV33	A0A6M9XVD2	A0A6M9XXC1	A0A6M9XXK2	O69874	O87844	O88011	P40173	P40174	P40175	P45500	P52560	P95722	Q8CJQ8	Q93JL5	Q9ADG6	Q9AK76	Q9EWJ8	Q9EWR9	Q9FCD5	Q9K4A8	Q9KYI5	Q9KZK8	Q9L281	Q9L2C0	Q9RJ47	Q9X891	Q9X8I3	Q9X8P6	Q9XA50	Q9Z513	Q9ZBP9	Q9ZBS2	Q9ZBT9	A0A6M9XJ26	O86545	Q7AKR5	Q93IZ3	Q9ADN2	Q9EWU1	Q9F369	Q9K3X7	Q9KZI9	Q9L0H1	Q9RD05	Q9RKR6	Q9WX21	Q9XA87	Q9XAG1	A0A6M9XH64	Q9L1A3	Q9L1A5	A0A6M9XJ46	P0A345	Q05562	Q9KZQ4	Q9S2G5	A0A6M9XDY6	A0A6M9XGG6	A0A6M9XJL9	A0A6M9XJU7	A0A6M9XL81	A0A6M9XL85	A0A6M9XNV4	A0A6M9XPI0	A0A6M9XRI4	A0A6M9XT19	A0A6M9XTU0	O86715	P40170	P40171	P58481	Q05558	Q9EWF5	Q9F316	Q9KXU5	Q9KZM7	Q9RDD7	Q9RI30	Q9ZH57	A0A6M9XWU0	Q9AK10	A0A1U7ER28	A0A6M9XAJ2	A0A6M9XCH4	A0A6M9XDM2	A0A6M9XE65	A0A6M9XEX0	A0A6M9XF40	A0A6M9XF60	A0A6M9XFA4	A0A6M9XGX9	A0A6M9XHS1	A0A6M9XIC0	A0A6M9XIM7	A0A6M9XIY6	A0A6M9XJ18	A0A6M9XJ57	A0A6M9XJI2	A0A6M9XJK7	A0A6M9XJN0	A0A6M9XJW4	A0A6M9XKG8	A0A6M9XKK5	A0A6M9XKV1	A0A6M9XLA1	A0A6M9XLM2	A0A6M9XLX9	A0A6M9XM80	A0A6M9XME1	A0A6M9XNL1	A0A6M9XNP2	A0A6M9XP16	A0A6M9XP47	A0A6M9XQB8	A0A6M9XQD1	A0A6M9XQI6	A0A6M9XQI7	A0A6M9XQL3	A0A6M9XQV2	A0A6M9XQZ8	A0A6M9XR46	A0A6M9XRJ2	A0A6M9XRY5	A0A6M9XSE6	A0A6M9XSI9	A0A6M9XTA4	A0A6M9XTG6	A0A6M9XU43	A0A6M9XU47	A0A6M9XVQ1	A0A6M9XW22	A0A6M9XWC9	A0A6M9XWM4	A0A6M9XXE8	A0A6M9Y0V0	O69815	O69818	O69960	O70000	O86631	O86849	O88024	P54895	P60312	Q53893	Q7AKJ7	Q7AKM4	Q8CK17	Q8KVT5	Q99QQ6	Q9AK17	Q9AK93	Q9F2M4	Q9F2N1	Q9F2W3	Q9F2W4	Q9F2Y5	Q9F339	Q9F3N8	Q9K3I1	Q9K428	Q9KXW6	Q9KY31	Q9KYE6	Q9KYT2	Q9KZ22	Q9KZ43	Q9L006	Q9L094	Q9L0J8	Q9L0V5	Q9L1F1	Q9L1Z5	Q9L2G5	Q9L2H9	Q9RI37	Q9RI43	Q9RJR4	Q9RKK9	Q9RKS6	Q9RKT9	Q9RL04	Q9S286	Q9S2M3	Q9S2S0	Q9X851	Q9X8Q6	Q9X8Q8	Q9X8S1	Q9XAI8	Q9Z678	Q9ZBS5	Q9ZBU9	Q9ZBY4	A0A6M9XVP2	P24532	Q9AD92	Q9JN89	Q9K487	Q9L211	Q9S224	Q9WVX8	Q9WX14	Q9X914	Q9F315	Q9FCC9	Q9X7R9	Q9X7S0	Q9ZH58	P18183	Q9RKY0	O86856	P61152	Q9K3X9	Q9L0G5	Q9L268	Q9R3X8	Q9RD40	Q9S6U2	Q9L175	A0A6M9XWD3	A0A6M9XG94	Q9RK64	A0A6M9XI18	A0A6M9XJV8	A0A6M9XK10	A0A6M9XK60	A0A6M9XL46	A0A6M9XL56	A0A6M9XM97	A0A6M9XMN4	A0A6M9XND4	A0A6M9XQK7	A0A6M9XTS2	A0A6M9XXN9	A0A6M9Y112	O33622	Q8CJW2	Q93RV1	Q9ADP3	Q9F2L0	Q9FBN9	Q9KZQ6	Q9L1G9	Q9RKD0	Q9RKD1	Q9S2W6	Q9X8T7	Q9XA17	Q9XAF0	Q9Z5V7	Q93J09	Q9KXW8	Q9L1Z2	Q9L200	Q9S2I5	Q9X7P2	A0A6M9XQA8	A0A6M9XRR1	O86826	Q7AKQ9	Q9KY99	Q9S5K1	Q9Z9M7	Q9Z9M9	A0A6M9XRQ6	O86542	A0A075WW34	A0A2Z1VIW4	A0A6M9XLP9	B8XN15	B8XN21	D3K7T1	Q6WL62	Q9L0L0	A0A6M9XHY1	A0A6M9XKX5	A0A6M9XME7	A0A6M9XPG0	A0A6M9XQP8	A0A6M9XS65	A0A6M9XSP8	A0A6M9XT67	A0A6M9XXM5	O50523	O86781	Q9EWI5	Q9EWU7	Q9K3V1	Q9KXT3	Q9KXT4	Q9L065	Q9Z5B6	A0A6M9XM12	Q9L250	A0A6M9XAS0	A0A6M9XDU5	A0A6M9XPQ2	A0A6M9XSA0	A0A6M9XSG5	A0A6M9XSH6	A0A6M9XSU4	A0A6M9XX07	A0A6M9Y0D2	O69981	Q7AKG5	Q9AJY1	Q9EWD8	Q9EWH3	Q9KY64	Q9L1V3	Q9L1X6	Q9RI53	Q9X949	Q9ZBK2	A0A6M9XYV3	Q9RDC3	A0A6M9XFR9	A0A6M9XSY5	Q93JF1	Q9KXP9	Q9KXR2	Q9X7M4	A0A6M9XE66	A0A6M9XF36	A0A6M9XF87	A0A6M9XPX1	A0A6M9XRD9	A0A6M9XTV6	A0A6M9XVV8	A0A6M9XY09	A0A6M9XYE0	O86717	Q8CJJ7	Q8CJK2	Q9EWF3	Q9L212	Q9L2E6	Q9RI32	Q9RJI4	Q9S241	Q9S2J9	Q9ZBV7	A0A6M9XAF4	A0A6M9XAY0	A0A6M9XB14	A0A6M9XBP4	A0A6M9XFS7	A0A6M9XFV7	A0A6M9XGI1	A0A6M9XGN0	A0A6M9XI26	A0A6M9XIA9	A0A6M9XIN2	A0A6M9XJ09	A0A6M9XJA8	A0A6M9XK21	A0A6M9XLQ5	A0A6M9XM37	A0A6M9XM41	A0A6M9XM55	A0A6M9XM95	A0A6M9XMM8	A0A6M9XN71	A0A6M9XPP9	A0A6M9XQ96	A0A6M9XQP0	A0A6M9XQP7	A0A6M9XTK6	A0A6M9XTX1	A0A6M9XW03	A0A6M9XWD4	A0A6M9XWP4	A0A6M9XXL8	A0A6M9XXV6	A0A6M9XYD9	A0A6M9XYU8	A0A6M9XZZ8	A0A6M9Y039	B3IX58	B3IX61	O33613	O69830	O86714	P77948	Q7AKS0	Q7M184	Q8CJK0	Q93RT1	Q9ADA9	Q9ADG1	Q9EWF6	Q9EWJ4	Q9EWP1	Q9EWS4	Q9F2L1	Q9F2Q0	Q9F2R4	Q9FBY9	Q9FCA6	Q9K451	Q9K498	Q9KZF5	Q9KZR7	Q9KZR8	Q9L141	Q9L142	Q9RD76	Q9RI29	Q9RJ75	Q9RJH9	Q9RJK9	Q9RJQ6	Q9RJQ7	Q9RKQ2	Q9RKR1	Q9S2N0	Q9X808	Q9X813	Q9X8Q3	Q9X8R3	Q9Z598	Q9ZBW9	Q9ZBY7	S4W8T9	A0A6M9XBT8	Q9RK61
GO:1990299	na	
GO:0034501	na	
GO:0034629	na	
GO:1990298	na	
GO:1990297	na	
GO:0070293	na	
GO:1990294	na	
GO:1990281	na	
GO:1990280	na	
GO:0006403	na	
GO:1990279	na	
GO:1990278	na	
GO:1990277	na	
GO:0000746	na	
GO:0140253	na	
GO:1990276	na	
GO:0008173	RNA methyltransferase activity	A0A6M9XI44	Q9RKD4	A0A6M9XRX2	P0A4P1	A0A6M9XQR4	Q9F305	A0A6M9XH77	A0A6M9XHA6	A0A6M9XJU8	A0A6M9XPU2	A0A6M9XRS6	A0A6M9XS41	A0A6M9XVV0	A0A6M9XZL6	O54099	O86754	O88057	Q93JF5	Q9L0Q5	Q9L1D0	Q9XA28	A0A6M9XFF9	Q9S2W4	A0A6M9XJW0	O54571	A0A6M9Y0S0	Q9K3L9	A0A6M9XV43	Q9RDD9	A0A6M9XKX8	A0A6M9XW59	Q9ADH4	Q9K3R5
GO:0008757	S-adenosylmethionine-dependent methyltransferase activity	A0A6M9XKK9	Q93RX1	A0A6M9XU55	Q9K4E3	A0A6M9XJZ0	Q9K3T2	A0A6M9XEU5	A0A6M9XJQ8	Q9RJ15	A0A6M9XFU8	Q8CK43	Q8CJM2	Q9L1N0	Q9X866	Q8CJP1	A0A6M9XJY4	Q9L1C9	Q9WX17	A0A6M9XRX2	P0A4P1	A0A6M9XQR4	Q9F305	A0A6M9XIU3	A0A6M9XJ97	A0A6M9XSB5	Q9KYA5	Q9KZS9	Q9L251	A0A6M9XYS0	Q9EWQ7	A0A6M9XSA4	Q9L1W7	A0A6M9XHH6	O87591	Q9RJ57	A0A6M9XCK4	A0A6M9XKW3	A0A6M9Y0S0	Q9F1Y5	Q9KXI2	Q9RJD2	Q9X911	A0A6M9XFF9	Q9S2W4	A0A6M9XI44	Q9RKD4	A0A6M9XJW0	O54571	Q9K3L9	A0A6M9XV43	Q9RDD9	O54099	A0A6M9XKX8	A0A6M9XPU2	A0A6M9XW59	Q9ADH4	Q9K3R5
GO:1990275	na	
GO:0043021	na	Q9KYI7	Q9KYI8	Q9KYX2	Q9RDF2	Q9Z4V8	Q9Z527	A0A6M9XQG1	O86770	Q9ADE6	Q9RDK9	A0A6M9XLQ6	A0A6M9XMJ3	A0A6M9XPH6	A0A6M9XTH3	A0A6M9XUU4	O69972	O88060	P0A4D3	P60515	Q93IU4	Q9EWW8	Q9F314	Q9KXW3	Q9L244	Q9RDC9	Q9ZBP9
GO:1990274	na	
GO:1902621	na	
GO:1990273	na	
GO:0016180	na	
GO:0034471	na	A0A6M9XJU0	Q9KXQ0
GO:1990272	na	
GO:0016500	na	
GO:1990271	na	
GO:1990270	na	
GO:1990269	na	
GO:0050815	na	
GO:0099122	na	
GO:1990268	na	
GO:1990267	na	
GO:1990265	na	
GO:0036454	na	
GO:1990264	na	
GO:0035335	peptidyl-tyrosine dephosphorylation	A0A6M9XM63	P53433
GO:0006469	na	
GO:1990263	na	
GO:0051403	na	
GO:1990262	na	
GO:0007166	na	
GO:1990261	na	
GO:0006401	RNA catabolic process	O69989	Q9X7R6	A0A6M9XJD1	A0A6M9XP44	Q9S2H7	Q9ZBQ7	A0A6M9XFE2	A0A6M9XUD5	A0A6M9XWA8	Q8CJQ6	Q9KZJ3	Q9RJ70	Q9Z4V8	URS000008187C_1902	URS0000497223_100226	URS0000497223_1902	URS000051C8AA_100226	URS0000CD5D87_1902	A0A6M9XPT2
GO:1990260	na	
GO:0010621	na	
GO:0072423	na	
GO:1990259	na	
GO:0036009	protein-glutamine N-methyltransferase activity	A0A6M9XU55	Q9K4E3
GO:0042054	na	
GO:1990258	na	
GO:0016571	na	
GO:0018364	peptidyl-glutamine methylation	A0A6M9XU55	Q9K4E3
GO:1990257	na	
GO:0031410	na	A0A6M9XBY5	A0A6M9XDF4	A0A6M9XE73	Q9AK83	Q9RCZ1	Q9RJP4
GO:1990256	na	
GO:1990255	na	
GO:0006996	na	A0A6M9XB95	A0A6M9XEZ3	A0A6M9XF66	A0A6M9XGJ1	A0A6M9XRF6	A0A6M9XUA4	A0A6M9XX40	A0A6M9XX89	Q9RJA6	Q9RJA8	Q9RJB3	Q9RJB5	Q9ZC05	Q9ZC07	Q9ZC12	Q9ZC14	O87844	O88060	P40173	Q9L281	A0A6M9XPA9	Q9ZBQ2	A0A6M9XK13	Q9F2P1	A0A6M9XJU9	A0A6M9XMF5	A0A6M9XNL7	A0A6M9XPP7	A0A6M9XVI2	B8XMZ3	B8XMZ9	O50510	O69998	P35885	P35886	Q9X909
GO:1990254	na	
GO:0019215	na	
GO:1990253	na	
GO:0034198	na	
GO:1990252	na	
GO:0045334	na	
GO:1990251	na	
GO:0016604	na	
GO:1990250	na	
GO:1990249	na	
GO:1990248	na	
GO:0043618	na	
GO:1990247	na	
GO:1990246	na	
GO:0034704	na	
GO:1990245	na	
GO:0035405	na	
GO:1990244	na	
GO:0035184	na	
GO:1990243	na	
GO:0035976	na	
GO:1990242	na	
GO:1990241	na	
GO:1990236	na	
GO:0051170	na	
GO:1990235	na	
GO:1902493	na	
GO:1990233	na	
GO:1990232	na	
GO:1990231	na	
GO:0030659	na	
GO:1990230	na	
GO:1990227	na	
GO:0045217	na	
GO:1990226	na	
GO:1990225	na	
GO:0020008	na	
GO:1990224	na	
GO:1990223	na	
GO:0052024	na	
GO:1990222	na	
GO:0043190	ATP-binding cassette (ABC) transporter complex	Q7AKP1	Q9L0Q1	Q9L1U8	Q9S245	A0A6M9XD73	A0A6M9XE11	A0A6M9XEI0	A0A6M9XEZ9	A0A6M9XFH3	A0A6M9XFH7	A0A6M9XHC1	A0A6M9XI88	A0A6M9XIB1	A0A6M9XIK8	A0A6M9XIW4	A0A6M9XJ33	A0A6M9XKY5	A0A6M9XKY9	A0A6M9XL90	A0A6M9XLI8	A0A6M9XM23	A0A6M9XM36	A0A6M9XMD9	A0A6M9XMK1	A0A6M9XNV5	A0A6M9XNZ9	A0A6M9XP10	A0A6M9XPJ6	A0A6M9XPN4	A0A6M9XQ05	A0A6M9XQA6	A0A6M9XR75	A0A6M9XS58	A0A6M9XSA3	A0A6M9XSE1	A0A6M9XSK7	A0A6M9XSM2	A0A6M9XSR9	A0A6M9XTV8	A0A6M9XU67	A0A6M9XU73	A0A6M9XU81	A0A6M9XU86	A0A6M9XUW4	A0A6M9XVA7	A0A6M9XVG1	A0A6M9XVU2	A0A6M9XWE6	A0A6M9XWE8	A0A6M9XWK9	A0A6M9XWN2	A0A6M9Y075	A0A6M9Y132	O50492	O50493	O54107	O54119	O54187	O54188	O54190	O86572	O86636	O86690	O86751	O86831	P72407	Q7AKK5	Q7AKN1	Q8CJP2	Q8CJZ6	Q93IU2	Q9ADK3	Q9EWH9	Q9EWQ0	Q9F2Y7	Q9F340	Q9F353	Q9F384	Q9F3B2	Q9F3K6	Q9K3I8	Q9K3I9	Q9K3Y9	Q9K4C9	Q9KXZ4	Q9KZV9	Q9L007	Q9L156	Q9L1F2	Q9L2H6	Q9L2H7	Q9RDC1	Q9RDC2	Q9RGW7	Q9RJ53	Q9RJ81	Q9RJF8	Q9RJF9	Q9RKC6	Q9RKC7	Q9RKH9	Q9RKS0	Q9S2B0	Q9X4J2	Q9X7V2	Q9X832	Q9X8G2	Q9X8J6	Q9X9Z4	Q9XA53	Q9XAC7	Q9ZBG2
GO:1990220	GroEL-GroES complex	P40171	Q9KXU5
GO:0016465	na	P40171	Q9KXU5
GO:1990219	na	
GO:1990218	na	
GO:0075343	na	
GO:1990217	na	
GO:0052165	na	
GO:1990216	na	
GO:0052026	na	
GO:1990215	na	
GO:0032387	na	
GO:0052038	na	
GO:1990214	na	
GO:1990213	na	
GO:0052023	na	
GO:1990212	na	
GO:0052021	na	
GO:1990211	na	
GO:0052022	na	
GO:1990210	na	
GO:0044032	na	
GO:1990209	na	
GO:0052018	na	
GO:1990208	na	
GO:1990207	na	
GO:1990206	na	
GO:0016810	hydrolase activity, acting on carbon-nitrogen (but not peptide) bonds	A0A6M9XKH2	Q9KZ78	A0A6M9XTN6	Q9Z592	A0A6M9XAQ0	Q9RD55	Q9RL45	A0A6M9XG06	A0A6M9XGZ7	A0A6M9XJG0	A0A6M9XWU3	A0A6M9XZ04	O69914	O88063	Q9F2K7	Q9K4L3	Q9RDR7	Q9RI87	Q9S1P7	A0A6M9XVP1	A0A6M9XEG6	Q9KXR3	O69809	A0A6M9XHQ2	A0A6M9XP78	O86509	A0A6M9XEW9	A0A6M9XW27	Q93JF2	Q9RJN1	Q9X7M4	A0A6M9XGY7	Q8CJY5	A0A6M9XHY0	Q9KZ76	A0A6M9XKS9	A0A6M9XJU2	A0A6M9XTZ6	A0A6M9XCW4	A0A6M9XLH5	A0A6M9XSW9	A0A6M9XZB1	Q9FCA2	Q9K4A0	Q9RD27	Q9XAQ2	A0A6M9XN84	Q9F344	O88072	A0A6M9XCX1	A0A6M9XCY2	A0A6M9XHN0	A0A6M9XP45	A0A6M9XRQ4	O86507	O86508	Q9FCD1	Q9FCD2	Q9FCD3	A0A6M9XMZ5	Q9FBL9	Q9FCK3	Q9K425	A0A6M9XRK4	Q8CJT8	Q93RZ9	Q9AD91	Q9ZBI7	A0A6M9XF08	A0A6M9XFD3	A0A6M9XFZ4	A0A6M9XIV0	A0A6M9XJQ3	A0A6M9XNV8	A0A6M9XVF1	A0A6M9XXH8	A0A6M9Y1H5	O86582	Q9F3L6	Q9FC03	Q9K4H5	Q9KXK7	Q9KZK5	Q9RJZ8	Q9S2M7	Q9S2P9	Q9KXV7	Q8CJM9	Q9WX04	A0A6M9XBI0	A0A6M9XCV1	A0A6M9XFB6	A0A6M9XH93	A0A6M9XHM3	A0A6M9XQN9	A0A6M9XX85	P16249	P57755	Q9ADI8	Q9FCA0	Q9L287	Q9RJM5	Q9RKK6	Q9Z4V9	A0A6M9XVH5	Q93RT4	A0A6M9XH91	A0A6M9XHL0	A0A6M9XIM2	A0A6M9XP67	A0A6M9XPY2	A0A6M9XYL7	O69808	O69855	O69939	O86669	O87595	O88010	Q8CJX4	Q99PY5	Q99QI4	Q9ADK0	Q9AK68	Q9F3A6	Q9F3Q5	Q9FC70	Q9RCZ9	Q9RD73	Q9S258	Q9S2G3	A0A6M9XDK8	A0A6M9XFJ9	A0A6M9XFK0	A0A6M9XFM1	A0A6M9XFW9	A0A6M9XHD7	A0A6M9XJR6	A0A6M9XKP1	A0A6M9XLX7	A0A6M9XM10	A0A6M9XM46	A0A6M9XML5	A0A6M9XP05	A0A6M9XQG2	A0A6M9XQS3	A0A6M9XRU6	A0A6M9XT64	A0A6M9XVA2	A0A6M9XVP0	A0A6M9XW84	A0A6M9XZH1	O69838	O86800	P40179	Q93JH8	Q93JK8	Q93RW5	Q9EWZ7	Q9FBM6	Q9FCH3	Q9KYG2	Q9KZ77	Q9L0M6	Q9L1T3	Q9RCX4	Q9RKN7	Q9RKU5	Q9RKW3	Q9RKY3	Q9X8Z4	Q9XAP3	Q9XAP6	Q9ZBN1	Q9ADJ9	A0A6M9XJA1	Q9X8W0	A0A6M9XKK8	A0A6M9XY68	Q9KYI4	Q9RKM1	A0A6M9XPU6	Q9AK37	Q9KYT5	A0A6M9XH23	Q9S2U1	A0A6M9XSP9	Q9K3J6	A0A6M9XT77	Q9KY50	A0A6M9XMG6	Q9AK79	A0A6M9XI48	A0A6M9XLP0	A0A6M9XPV7	A0A6M9XRQ3	A0A6M9XVK7	P45497	Q9AK25	Q9X7T2
GO:1990205	na	
GO:1990204	na	A0A6M9XHI4	A0A6M9XHU3	A0A6M9XP85	A0A6M9XPU7	Q9ADA6	Q9KIL4	Q9L0I3	Q9RJ95	Q9ZBS0	A0A6M9XAT4	A0A6M9XE66	A0A6M9XGY3	A0A6M9XPX1	A0A6M9XQ49	A0A6M9XQ67	A0A6M9XRD9	A0A6M9XRK1	A0A6M9XW15	O86714	O86716	O86717	Q9EWF3	Q9EWF4	Q9EWF6	Q9RI29	Q9RI31	Q9RI32	Q9K496	A0A6M9XUT5	O86566	Q9AK84	Q9FBR4	A0A6M9XTB4	Q9KZ88
GO:1990203	na	
GO:1990202	na	
GO:1990201	na	
GO:1990200	na	
GO:1990199	na	
GO:1990198	na	
GO:0005667	na	
GO:1990197	na	
GO:1902509	na	
GO:1990196	na	
GO:1990195	na	
GO:1990194	na	
GO:0022618	na	P72403	Q9KYI7	Q9KYI8	Q9KYR2	Q9L0D6	Q9L0K4	Q9RDF2	A0A6M9XE86	A0A6M9XTH3	O88058	Q93IU4	Q9EWW8	Q9FBJ2	Q9L0D8
GO:1990193	na	
GO:1990192	na	
GO:1990186	na	
GO:1990191	na	
GO:1990190	na	
GO:0004596	na	Q9F371	Q9F3N5	Q9KXT0	Q9KYX5	Q9KZ10	Q9L031	Q9L1C6	Q9RJ77	Q9RKE5	Q9Z576	Q9KY37	Q9L1B9	Q9S297	Q9ZBI4
GO:1990189	peptide-serine-N-acetyltransferase activity	Q9F371	Q9F3N5	Q9KXT0	Q9KYX5	Q9KZ10	Q9L031	Q9L1C6	Q9RJ77	Q9RKE5	Q9Z576
GO:1990188	na	
GO:1990187	na	
GO:0090066	na	
GO:1990183	na	
GO:1990185	na	
GO:0043114	na	
GO:1990184	na	
GO:0003018	na	
GO:1990181	na	
GO:0006085	acetyl-CoA biosynthetic process	A0A6M9XIV1	Q9X928	A0A6M9XFB3	Q8CJV5	Q9K3H0	Q9K3H1	Q9XA60	A0A6M9XRE3	A0A6M9XUC1	Q8CJR5	Q9L298
GO:0015939	na	A0A6M9XFR1	Q8CK27	A0A6M9XBE3	A0A6M9XEG9	A0A6M9XFV0	A0A6M9XKJ3	P58286	Q9RJH2	Q9RKS2	Q9X844
GO:1990180	na	
GO:0000965	na	
GO:0042780	na	A0A6M9XI85	Q9RDE4	Q9X8T2
GO:0090646	na	
GO:1990178	na	
GO:0032993	protein-DNA complex	A0A6M9XDE2	A0A6M9XL92	A0A6M9XM47	Q9L0Y4	Q9S1N4	Q9X8U7	O69992	Q9XAR9	O50496	O54110	O54138	O86623	O86633	O86805	P0A4I1	Q04942	Q05943	Q7AKQ8	Q8CJJ4	Q8CJW1	Q93IY9	Q9ADN7	Q9AK29	Q9EX04	Q9F2K8	Q9F3I0	Q9F3P7	Q9FBR2	Q9FC93	Q9K3X6	Q9K455	Q9KYQ0	Q9KYW8	Q9KYZ1	Q9KYZ6	Q9KZ56	Q9KZ82	Q9KZK7	Q9KZU5	Q9KZZ2	Q9L030	Q9L0J4	Q9L0R1	Q9L0W3	Q9L127	Q9L1T1	Q9L1Z1	Q9L231	Q9L2B7	Q9L2H5	Q9RCY3	Q9RCY5	Q9RD21	Q9RDB1	Q9RDH0	Q9RDJ1	Q9RI86	Q9RIT6	Q9RK58	Q9RKA0	Q9RL19	Q9X802	Q9X8B5	Q9ZBF2	Q9ZBT8	Q9ZEP4
GO:1990104	na	
GO:0043590	na	
GO:1990177	na	
GO:1990176	na	
GO:1990060	na	
GO:1990175	na	
GO:1990174	na	
GO:0016891	endoribonuclease activity, producing 5'-phosphomonoesters	A0A6M9XI85	P48206	Q9RDE4	Q9S2H3	Q9XAK5	A0A6M9XQ64	URS0000045FB4_1902	URS000063FC42_100226	URS000063FC42_1902	URS0000E0BBB4_1902	A0A6M9XP44	Q9ZBQ7	Q9X7N2	A0A6M9XFX7	A0A6M9XUD5	A0A6M9XWA8	O69989	Q9L014	Q9X7R6
GO:1990172	na	
GO:0032801	na	
GO:1990171	na	
GO:0032984	na	
GO:0071276	na	
GO:1990168	na	
GO:0016579	na	
GO:1990167	na	
GO:1990166	na	
GO:0034502	na	
GO:1990165	na	
GO:0003684	damaged DNA binding	Q9S6T7	Q9KZK7	Q9ZBF2	Q9ZBT8	A0A6M9XFI7	A0A6M9XHB2	A0A6M9XIH2	A0A6M9XK13	A0A6M9XKB5	A0A6M9XNP0	A0A6M9XPV4	A0A6M9XRG0	A0A6M9XUA1	O50487	O86820	Q99QR3	Q9AK82	Q9F2P1	Q9F308	Q9RCW5	Q9S292	Q9X8L5	Q9ZBQ6	S4W691
GO:1990162	na	
GO:0004407	histone deacetylase activity	Q8CJM9	Q9WX04
GO:1990161	na	
GO:0033202	DNA helicase complex	Q9FCH4	Q9FCK0	Q9FCK4	Q9FCK5	Q9KXS5	Q9KY67	Q9L1K5	Q9L1U3	A0A6M9XFU6	Q9L290
GO:1990160	na	
GO:1990099	na	
GO:1990159	na	
GO:1990158	na	
GO:1990157	na	
GO:1990156	na	
GO:1990098	na	
GO:1990155	na	
GO:0034622	na	A0A6M9XDY6	A0A6M9XRI4	A0A6M9XT19	O86715	Q9EWF5	Q9RI30	A0A6M9XLA7	A0A6M9XLQ5	A0A6M9XNW0	A0A6M9XSQ2	Q93JD3	Q9F2R4	Q9F2R5	Q9F2R6	URS000059CBEE_1902	URS000070AAB8_100226	URS000070AAB8_1902	URS00009F515A_1902	URS0000E2412A_100226	URS0000E2412A_1902	A0A6M9XFE9	P45500	P72403	Q9KYI7	Q9KYI8	Q9KYR2	Q9L0D6	Q9L0K4	Q9RDF2
GO:1990154	na	
GO:1990153	na	
GO:0032507	na	
GO:0097355	na	
GO:1990150	na	
GO:1990149	na	
GO:1990148	na	
GO:1990147	na	
GO:0008092	na	Q9L0H0
GO:1990146	na	
GO:0034613	na	O86659	O86745	Q8CJN2	Q9X878	Q9XAJ5	O54569	Q9RDA0	A0A6M9XDM3	A0A6M9XHS4	A0A6M9XID5	A0A6M9XRL8	A0A6M9XSF9	A0A6M9XSY7	P0A4G6	P0A4G8	P46785	Q53955	Q53956	Q9RJ69	Q9ZBS8	URS000059CBEE_1902	URS000070AAB8_100226	URS000070AAB8_1902	URS00009F515A_1902	URS0000E2412A_100226	URS0000E2412A_1902	A0A6M9XP59	A0A6M9XRY3	O69874	Q9ZBP9
GO:1990145	na	
GO:0009059	na	Q9FBM8	Q9KXK8	Q9EWD9	Q9EWT5	Q9EWW2	Q9KYV1	Q9L1E7	Q9L1E8	Q9X811	A0A6M9XC20	A0A6M9XCV1	A0A6M9XD38	A0A6M9XD49	A0A6M9XEY9	A0A6M9XH63	A0A6M9XH84	A0A6M9XHL2	A0A6M9XIL4	A0A6M9XIS1	A0A6M9XJL8	A0A6M9XJS2	A0A6M9XJX5	A0A6M9XKE1	A0A6M9XL08	A0A6M9XM67	A0A6M9XM81	A0A6M9XMA0	A0A6M9XMN4	A0A6M9XMU1	A0A6M9XPA6	A0A6M9XPA7	A0A6M9XPS7	A0A6M9XQB1	A0A6M9XRH1	A0A6M9XSV5	A0A6M9XT51	A0A6M9XUE9	A0A6M9XY34	A0A6M9XYE3	A0A6M9XYL8	A0A6M9XZC2	O33622	O86786	O88027	P56833	Q53876	Q7AKP8	Q8CJP9	Q8CJW2	Q8CJX6	Q9ACU1	Q9EWY3	Q9EX22	Q9FBN9	Q9FC36	Q9FCA0	Q9FCA1	Q9K407	Q9KXQ1	Q9KYG3	Q9KZQ6	Q9KZY7	Q9L0L7	Q9L1G9	Q9L1U5	Q9S2W7	Q9S2W8	Q9S2W9	Q9X827	Q9X8T7	Q9XA66	Q9XAK7	Q9ZBA5	Q9ZBA6	Q9ZBR9	A0A6M9XR67	Q9ZBX1	A0A6M9XDE2	A0A6M9XL92	A0A6M9XM47	A0A6M9XXQ5	A0A6M9XZ12	Q9L0Y4	Q9S1N4	Q9X8U7	Q9XAM1	Q9ZC15	A0A6M9XLR8	P36266	Q9ADK2	A0A6M9XJT3	A0A6M9XT84	A0A6M9XU65	A0A6M9XV15	Q8CJR6	Q9FC33	Q9KXR0	Q9KYR1	A0A6M9XQ08	P18183	A0A6M9X9Z3	A0A6M9XA50	A0A6M9XBT9	A0A6M9XC02	A0A6M9XD05	A0A6M9XDI0	A0A6M9XE64	A0A6M9XGH2	A0A6M9XGL7	A0A6M9XGM0	A0A6M9XHM5	A0A6M9XIB6	A0A6M9XIX3	A0A6M9XJ10	A0A6M9XJZ5	A0A6M9XKA4	A0A6M9XKC7	A0A6M9XKI0	A0A6M9XKN0	A0A6M9XKQ8	A0A6M9XL76	A0A6M9XLX2	A0A6M9XLZ5	A0A6M9XM38	A0A6M9XMB1	A0A6M9XME0	A0A6M9XMM7	A0A6M9XN90	A0A6M9XNA0	A0A6M9XNS0	A0A6M9XPG1	A0A6M9XPH8	A0A6M9XPM3	A0A6M9XPQ8	A0A6M9XPU9	A0A6M9XPX5	A0A6M9XPZ5	A0A6M9XQ43	A0A6M9XQ74	A0A6M9XQ75	A0A6M9XQX4	A0A6M9XQZ9	A0A6M9XRI7	A0A6M9XRV5	A0A6M9XS56	A0A6M9XSU3	A0A6M9XT58	A0A6M9XTY1	A0A6M9XUX3	A0A6M9XV66	A0A6M9XVA6	A0A6M9XW31	A0A6M9XWC1	A0A6M9XWD6	A0A6M9XWJ2	A0A6M9XWL1	A0A6M9XXW2	A0A6M9XY18	A0A6M9XYN3	A0A6M9XZC6	A0A6M9XZR5	O52313	O54163	O86702	O86798	O86843	O86856	P17211	P18182	P18184	P18249	P37971	P38133	Q59836	Q7AKD1	Q7AKG9	Q7BN09	Q8R5N3	Q93JJ8	Q93RV0	Q9ACZ0	Q9AD00	Q9AD34	Q9ADM4	Q9ADQ0	Q9AK31	Q9EWE1	Q9EWE3	Q9EWG1	Q9EWW4	Q9F379	Q9FBL1	Q9FBU7	Q9FBZ0	Q9FC74	Q9FC81	Q9K2W6	Q9K3H7	Q9K401	Q9K4K0	Q9KY54	Q9KYF3	Q9KZF7	Q9KZV5	Q9KZX4	Q9L0I8	Q9L0W8	Q9L1B8	Q9L1U1	Q9L1Z6	Q9R3I8	Q9RCU5	Q9RCU7	Q9RCW8	Q9RD50	Q9RD74	Q9RDI5	Q9RI52	Q9RIS5	Q9RIS8	Q9RIT0	Q9RIT1	Q9RJ06	Q9RJS2	Q9RKI2	Q9RKV3	Q9RPC8	Q9S1V5	Q9S2A7	Q9S6U3	Q9WX11	Q9X7S2	Q9X8P3	Q9X8Z1	Q9X8Z7	Q9XAI9	Q9Z5B5	S4W6F1	S4W6H9	S4W6I9	Q9KXY3	Q9KZL1	Q9RJI8	S4WB93	A0A6M9XFU2	Q9RJK6	Q9Z5B4	Q9Z5B9	A0A6M9XEB5	A0A6M9XH92	P40180	Q9K4D9	Q9KXK2	Q9KYZ8	Q9L0F1	Q9RJK3	Q9L2C6	Q9WX28	A0A6M9XGD7	A0A6M9XHP5	A0A6M9XLJ7	A0A6M9XMH7	A0A6M9XMS5	A0A6M9XPQ3	A0A6M9XR69	A0A6M9XS29	A0A6M9XSK0	A0A6M9XSK4	A0A6M9XTT1	A0A6M9XUT2	A0A6M9XW54	O69851	O69852	O69853	O86666	O86806	Q93J51	Q93JB4	Q9ADN5	Q9AK50	Q9FBM9	Q9KZ84	Q9KZA1	Q9L0I4	Q9L1I2	Q9L1I4	A0A6M9XD48	A0A6M9XGY1	A0A6M9XK87	A0A6M9XX09	Q9EX26	Q9FBW3	Q9K3Z7	Q9S2U8	A0A6M9XIP3	O06851	A0A6M9XER3	Q9RJ50	A0A6M9XL30	A0A6M9XZZ3	Q8CJX0	Q9KZA7	A0A6M9XFV4	A0A6M9XLP6	Q9F2K3	Q9L278	A0A6M9XS45	Q9KYR6	A0A6M9XHD2	A0A6M9XJ07	O88054	O88055	A0A6M9XM73	Q9F2I9	Q9ZBH7	A0A6M9XIE8	Q9X895	A0A6M9XIK7	Q9RDL5	A0A6M9XG96	Q9S2X5	A0A6M9XFT5	Q9KXP2	A0A6M9XG55	Q9L2H9	A0A6M9XRS1	O86528	A0A6M9XNJ2	Q9ADA4	Q9L0Q6	A0A6M9XJG3	Q9F323	A0A6M9XN27	A0A6M9XR79	Q9ADB6	Q9WX29	A0A6M9XH00	A0A6M9XZV5	Q9EWI4	Q9KXP9	A0A6M9XTH1	A0A6M9XHM6	A0A6M9XR71	A0A6M9XR72	A0A6M9XRL6	O86770	Q53915	Q9K4E4	Q9KXW3	P46786	Q9L0D7	A0A6M9XDI3	A0A6M9XPH6	A0A6M9XRU0	A0A6M9XVH7	O88060	P60515	Q8CJQ8	Q9KYW7	Q9L0Y6	Q9RK07	A0A6M9XB23	A0A6M9XBN6	A0A6M9XCW4	A0A6M9XDM8	A0A6M9XDV8	A0A6M9XE86	A0A6M9XFZ2	A0A6M9XGK9	A0A6M9XGZ1	A0A6M9XHU0	A0A6M9XIC5	A0A6M9XII6	A0A6M9XIL9	A0A6M9XIM4	A0A6M9XIQ9	A0A6M9XJ85	A0A6M9XJS6	A0A6M9XK08	A0A6M9XKV5	A0A6M9XL26	A0A6M9XLC6	A0A6M9XLH5	A0A6M9XLQ6	A0A6M9XLS9	A0A6M9XLU0	A0A6M9XLV0	A0A6M9XLW2	A0A6M9XLW4	A0A6M9XLX4	A0A6M9XM78	A0A6M9XMA7	A0A6M9XMB5	A0A6M9XMC8	A0A6M9XMH8	A0A6M9XMJ3	A0A6M9XN81	A0A6M9XNE1	A0A6M9XNX0	A0A6M9XP65	A0A6M9XP72	A0A6M9XP92	A0A6M9XPA3	A0A6M9XPB3	A0A6M9XPB5	A0A6M9XPC5	A0A6M9XPD2	A0A6M9XPE3	A0A6M9XPF1	A0A6M9XPF7	A0A6M9XPG6	A0A6M9XPH4	A0A6M9XPJ1	A0A6M9XPK4	A0A6M9XPK8	A0A6M9XPN8	A0A6M9XPQ4	A0A6M9XQV8	A0A6M9XR96	A0A6M9XRI6	A0A6M9XRL1	A0A6M9XRQ5	A0A6M9XRR4	A0A6M9XRR5	A0A6M9XRS0	A0A6M9XSC0	A0A6M9XSD8	A0A6M9XSE0	A0A6M9XSE8	A0A6M9XSU8	A0A6M9XSW9	A0A6M9XSY6	A0A6M9XSZ9	A0A6M9XT22	A0A6M9XTS6	A0A6M9XU15	A0A6M9XUJ5	A0A6M9XV81	A0A6M9XVN1	A0A6M9XXC1	A0A6M9XZB1	D3K6W3	D3K7H5	D3K837	D3K848	O31212	O31213	O69879	O86655	O86773	O86775	O87844	O88058	O88059	P0A463	P0A477	P0A4A3	P27901	P40173	P40174	P40175	P41102	P41103	P46787	P46788	P46789	P46790	P48950	P49399	P66233	P66301	P66337	P66417	P66470	P72403	Q53874	Q53875	Q93JH3	Q93S00	Q9FCA2	Q9K3T8	Q9K3T9	Q9K4A0	Q9K4E5	Q9KXP5	Q9KXQ9	Q9KXR9	Q9KYR2	Q9KZJ5	Q9L0C8	Q9L0C9	Q9L0D0	Q9L0D1	Q9L0D2	Q9L0D3	Q9L0D4	Q9L0D5	Q9L0D6	Q9L0D8	Q9L0D9	Q9L0E0	Q9L0K4	Q9L1I0	Q9L1I1	Q9L244	Q9RD27	Q9RDC9	Q9RDM3	Q9RKP6	Q9RL50	Q9S2K5	Q9S2T1	Q9X7P9	Q9X8K4	Q9X8K6	Q9X8K7	Q9X8K8	Q9X8K9	Q9X8U2	Q9X8U5	Q9XAQ2	Q9Z578	Q9Z580	Q9Z581	Q9ZBQ8	Q9ZBR5	URS000000A190_100226	URS000000A190_1902	URS00000120C4_100226	URS00000120C4_1902	URS00000227EA_100226	URS00000227EA_1902	URS0000037B3C_100226	URS0000037B3C_1902	URS0000045900_100226	URS0000045900_1902	URS000004ACE8_1902	URS0000059B53_100226	URS0000059B53_1902	URS000005AD26_100226	URS000005AD26_1902	URS0000069B88_100226	URS0000069B88_1902	URS00000768C5_100226	URS00000768C5_1902	URS000007D3D3_1902	URS0000083B4A_100226	URS0000083B4A_1902	URS00000841E3_1902	URS00000870E2_100226	URS00000870E2_1902	URS0000087F6F_100226	URS0000087F6F_1902	URS000008D658_100226	URS000008D658_1902	URS000009ABA0_1902	URS00000A4973_100226	URS00000A4973_1902	URS00000A4C5F_100226	URS00000A4C5F_1902	URS00000ACB2D_100226	URS00000ACB2D_1902	URS00000B36EC_100226	URS00000B36EC_1902	URS00000C06B8_100226	URS00000C06B8_1902	URS00000C08EB_100226	URS00000C08EB_1902	URS00000CF50A_100226	URS00000CF50A_1902	URS000010E133_1902	URS0000110B3D_100226	URS0000110B3D_1902	URS0000123FC0_100226	URS0000123FC0_1902	URS000012B4DD_1902	URS000013765F_100226	URS000013765F_1902	URS0000139991_100226	URS0000139991_1902	URS00001563CB_100226	URS00001563CB_1902	URS0000169F1E_100226	URS0000169F1E_1902	URS000018AF64_100226	URS000018AF64_1902	URS000018EC65_1902	URS000019E488_100226	URS000019E488_1902	URS00001A4826_100226	URS00001A4826_1902	URS00001B30AC_100226	URS00001B30AC_1902	URS00001BD940_100226	URS00001BD940_1902	URS00001D830B_100226	URS00001D830B_1902	URS00001E3A57_1902	URS0000209C0E_100226	URS0000209C0E_1902	URS000022238B_100226	URS000022238B_1902	URS000022D618_100226	URS000022D618_1902	URS000024AD30_100226	URS000024AD30_1902	URS000024F98B_100226	URS000024F98B_1902	URS0000285B6D_100226	URS0000285B6D_1902	URS00002C956E_1902	URS00002C9598_100226	URS00002C9598_1902	URS00002EBF70_100226	URS00002EBF70_1902	URS0000314F70_100226	URS0000314F70_1902	URS000032CB13_100226	URS000032CB13_1902	URS000032FBD2_100226	URS000032FBD2_1902	URS0000340338_100226	URS0000340338_1902	URS000034E50D_1902	URS0000355568_100226	URS0000355568_1902	URS000035998C_100226	URS000035998C_1902	URS0000365B25_100226	URS0000365B25_1902	URS0000379F07_100226	URS0000379F07_1902	URS000037A78E_100226	URS000037A78E_1902	URS0000391740_100226	URS0000391740_1902	URS00003B0620_1902	URS00003B55A6_100226	URS00003B55A6_1902	URS00003BECA9_100226	URS00003BECA9_1902	URS0000416250_100226	URS0000416250_1902	URS000041B1E9_100226	URS000041B1E9_1902	URS000044152D_100226	URS000044152D_1902	URS0000457800_1902	URS0000462AC6_100226	URS0000462AC6_1902	URS00004849CC_100226	URS00004849CC_1902	URS000048D8E0_100226	URS000048D8E0_1902	URS000048E6C4_1902	URS00004A7399_100226	URS00004A7399_1902	URS00004B3B06_100226	URS00004B3B06_1902	URS00004B5D7D_100226	URS00004B5D7D_1902	URS00004B707A_100226	URS00004B707A_1902	URS00004CDB29_100226	URS00004CDB29_1902	URS00004E1C3C_1902	URS00004E49E9_100226	URS00004E49E9_1902	URS00004EED32_100226	URS00004EED32_1902	URS0000513B32_100226	URS0000513B32_1902	URS0000538B9D_100226	URS0000538B9D_1902	URS000057FC66_100226	URS000057FC66_1902	URS000057FF58_1902	URS000059F8F5_100226	URS000059F8F5_1902	URS00005BB155_100226	URS00005BB155_1902	URS00005BB6DB_1902	URS00005C2E0C_100226	URS00005C2E0C_1902	URS00005EE748_100226	URS00005EE748_1902	URS0000600D00_100226	URS0000600D00_1902	URS000060C5B1_100226	URS000060C5B1_1902	URS000061918A_1902	URS0000634706_100226	URS0000634706_1902	URS00006C9CE0_100226	URS00006C9CE0_1902	URS0000783904_1902	URS0000788D53_1902	URS00008422B2_1902	URS0000A3216A_100226	URS0000A3216A_1902	URS0000B11E1B_1902	URS0000C8B21E_1902	URS0002108EB4_1902	A0A6M9XKI8	Q9L1S9	A0A6M9XIE5	A0A6M9XMW6	Q9EWR9	Q9L281	Q9ADH9	Q9L275	Q9RJ41	Q93IW9	A0A6M9XK25	Q9RJ79	O69925	Q9AD31	Q9RJZ0	A0A6M9XJK8	A0A6M9XJM4	A0A6M9XLZ9	P27902	A0A6M9XSM5	Q9KY67	Q9L1W8	Q9X8A4	A0A6M9XFI7	A0A6M9XHY5	A0A6M9XJU9	A0A6M9XMF5	A0A6M9XPW0	P35885	P35886	Q8CJW7	Q9AK82	Q9KXP4	Q9RDM2	Q9RKL5	Q9S2K0	Q9X906	A0A6M9XCT4	A0A6M9XD41	A0A6M9XDG6	A0A6M9XES3	A0A6M9XEW3	A0A6M9XGG6	A0A6M9XHG6	A0A6M9XHK2	A0A6M9XIS4	A0A6M9XIV4	A0A6M9XJY0	A0A6M9XMQ6	A0A6M9XNV4	A0A6M9XPA9	A0A6M9XPE1	A0A6M9XPH9	A0A6M9XPN5	A0A6M9XQY4	A0A6M9XRM3	A0A6M9XSG5	A0A6M9XTT7	A0A6M9XWW5	A0A6M9XY23	A0A6M9XZ74	A0A6M9Y0V8	O69979	O69981	P27903	P36176	P40170	Q4QZ22	Q8R5N1	Q93IZ8	Q9ACS8	Q9FCB1	Q9K3C2	Q9K496	Q9KYI9	Q9L3F5	Q9L6H4	Q9RDD7	Q9S291	Q9X8U3	Q9XAR9	Q9Z585	Q9Z618	Q9ZBQ2	S4W8H8	S4W8Q6	A0A075WW34	A0A2Z1VIW4	A0A6M9XIP0	A0A6M9XLP9	A0A6M9XLX9	A0A6M9XM70	A0A6M9XSZ0	B8XN15	B8XN21	D3K7T1	P60312	Q6WL62	Q8CJT1	Q93JE5	Q9EX15	Q9KXS1	Q9L0L0	A0A6M9XIT5	A0A6M9XSL8	O50519
GO:0006412	translation	A0A6M9XIP3	O06851	A0A6M9XER3	Q9RJ50	A0A6M9XL30	A0A6M9XZZ3	Q8CJX0	Q9KZA7	A0A6M9XFV4	A0A6M9XLP6	Q9F2K3	Q9L278	A0A6M9XR67	Q9ZBX1	A0A6M9XS45	Q9KYR6	A0A6M9XHD2	A0A6M9XJ07	O88054	O88055	A0A6M9XM73	Q9F2I9	Q9ZBH7	A0A6M9XIE8	Q9X895	A0A6M9XIK7	Q9RDL5	A0A6M9XG96	Q9S2X5	A0A6M9XFT5	Q9KXP2	A0A6M9XG55	Q9L2H9	A0A6M9XRS1	O86528	A0A6M9XNJ2	Q9ADA4	Q9L0Q6	A0A6M9XJG3	Q9F323	A0A6M9XN27	A0A6M9XR79	Q9ADB6	Q9WX29	A0A6M9XH00	A0A6M9XZV5	Q9EWI4	Q9KXP9	A0A6M9XTH1	A0A6M9XHM6	A0A6M9XR71	A0A6M9XR72	A0A6M9XRL6	O86770	Q53915	Q9K4E4	Q9KXW3	P46786	Q9L0D7	A0A6M9XDI3	A0A6M9XPH6	A0A6M9XRU0	A0A6M9XVH7	O88060	P60515	Q8CJQ8	Q9KYW7	Q9L0Y6	Q9RK07	A0A6M9XB23	A0A6M9XBN6	A0A6M9XCW4	A0A6M9XDM8	A0A6M9XDV8	A0A6M9XE86	A0A6M9XFZ2	A0A6M9XGK9	A0A6M9XGZ1	A0A6M9XHU0	A0A6M9XIC5	A0A6M9XII6	A0A6M9XIL9	A0A6M9XIM4	A0A6M9XIQ9	A0A6M9XJ85	A0A6M9XJS6	A0A6M9XK08	A0A6M9XKV5	A0A6M9XL26	A0A6M9XLC6	A0A6M9XLH5	A0A6M9XLQ6	A0A6M9XLS9	A0A6M9XLU0	A0A6M9XLV0	A0A6M9XLW2	A0A6M9XLW4	A0A6M9XLX4	A0A6M9XM78	A0A6M9XMA7	A0A6M9XMB5	A0A6M9XMC8	A0A6M9XMH8	A0A6M9XMJ3	A0A6M9XN81	A0A6M9XNE1	A0A6M9XNX0	A0A6M9XP65	A0A6M9XP72	A0A6M9XP92	A0A6M9XPA3	A0A6M9XPB3	A0A6M9XPB5	A0A6M9XPC5	A0A6M9XPD2	A0A6M9XPE3	A0A6M9XPF1	A0A6M9XPF7	A0A6M9XPG6	A0A6M9XPH4	A0A6M9XPJ1	A0A6M9XPK4	A0A6M9XPK8	A0A6M9XPN8	A0A6M9XPQ4	A0A6M9XQV8	A0A6M9XR96	A0A6M9XRI6	A0A6M9XRL1	A0A6M9XRQ5	A0A6M9XRR4	A0A6M9XRR5	A0A6M9XRS0	A0A6M9XSC0	A0A6M9XSD8	A0A6M9XSE0	A0A6M9XSE8	A0A6M9XSU8	A0A6M9XSW9	A0A6M9XSY6	A0A6M9XSZ9	A0A6M9XT22	A0A6M9XTS6	A0A6M9XU15	A0A6M9XUJ5	A0A6M9XV81	A0A6M9XVN1	A0A6M9XXC1	A0A6M9XZB1	D3K6W3	D3K7H5	D3K837	D3K848	O31212	O31213	O69879	O86655	O86773	O86775	O87844	O88058	O88059	P0A463	P0A477	P0A4A3	P27901	P40173	P40174	P40175	P41102	P41103	P46787	P46788	P46789	P46790	P48950	P49399	P66233	P66301	P66337	P66417	P66470	P72403	Q53874	Q53875	Q93JH3	Q93S00	Q9FCA2	Q9K3T8	Q9K3T9	Q9K4A0	Q9K4E5	Q9KXP5	Q9KXQ9	Q9KXR9	Q9KYR2	Q9KZJ5	Q9L0C8	Q9L0C9	Q9L0D0	Q9L0D1	Q9L0D2	Q9L0D3	Q9L0D4	Q9L0D5	Q9L0D6	Q9L0D8	Q9L0D9	Q9L0E0	Q9L0K4	Q9L1I0	Q9L1I1	Q9L244	Q9RD27	Q9RDC9	Q9RDM3	Q9RKP6	Q9RL50	Q9S2K5	Q9S2T1	Q9X7P9	Q9X8K4	Q9X8K6	Q9X8K7	Q9X8K8	Q9X8K9	Q9X8U2	Q9X8U5	Q9XAQ2	Q9Z578	Q9Z580	Q9Z581	Q9ZBQ8	Q9ZBR5	URS000000A190_100226	URS000000A190_1902	URS00000120C4_100226	URS00000120C4_1902	URS00000227EA_100226	URS00000227EA_1902	URS0000037B3C_100226	URS0000037B3C_1902	URS0000045900_100226	URS0000045900_1902	URS000004ACE8_1902	URS0000059B53_100226	URS0000059B53_1902	URS000005AD26_100226	URS000005AD26_1902	URS0000069B88_100226	URS0000069B88_1902	URS00000768C5_100226	URS00000768C5_1902	URS000007D3D3_1902	URS0000083B4A_100226	URS0000083B4A_1902	URS00000841E3_1902	URS00000870E2_100226	URS00000870E2_1902	URS0000087F6F_100226	URS0000087F6F_1902	URS000008D658_100226	URS000008D658_1902	URS000009ABA0_1902	URS00000A4973_100226	URS00000A4973_1902	URS00000A4C5F_100226	URS00000A4C5F_1902	URS00000ACB2D_100226	URS00000ACB2D_1902	URS00000B36EC_100226	URS00000B36EC_1902	URS00000C06B8_100226	URS00000C06B8_1902	URS00000C08EB_100226	URS00000C08EB_1902	URS00000CF50A_100226	URS00000CF50A_1902	URS000010E133_1902	URS0000110B3D_100226	URS0000110B3D_1902	URS0000123FC0_100226	URS0000123FC0_1902	URS000012B4DD_1902	URS000013765F_100226	URS000013765F_1902	URS0000139991_100226	URS0000139991_1902	URS00001563CB_100226	URS00001563CB_1902	URS0000169F1E_100226	URS0000169F1E_1902	URS000018AF64_100226	URS000018AF64_1902	URS000018EC65_1902	URS000019E488_100226	URS000019E488_1902	URS00001A4826_100226	URS00001A4826_1902	URS00001B30AC_100226	URS00001B30AC_1902	URS00001BD940_100226	URS00001BD940_1902	URS00001D830B_100226	URS00001D830B_1902	URS00001E3A57_1902	URS0000209C0E_100226	URS0000209C0E_1902	URS000022238B_100226	URS000022238B_1902	URS000022D618_100226	URS000022D618_1902	URS000024AD30_100226	URS000024AD30_1902	URS000024F98B_100226	URS000024F98B_1902	URS0000285B6D_100226	URS0000285B6D_1902	URS00002C956E_1902	URS00002C9598_100226	URS00002C9598_1902	URS00002EBF70_100226	URS00002EBF70_1902	URS0000314F70_100226	URS0000314F70_1902	URS000032CB13_100226	URS000032CB13_1902	URS000032FBD2_100226	URS000032FBD2_1902	URS0000340338_100226	URS0000340338_1902	URS000034E50D_1902	URS0000355568_100226	URS0000355568_1902	URS000035998C_100226	URS000035998C_1902	URS0000365B25_100226	URS0000365B25_1902	URS0000379F07_100226	URS0000379F07_1902	URS000037A78E_100226	URS000037A78E_1902	URS0000391740_100226	URS0000391740_1902	URS00003B0620_1902	URS00003B55A6_100226	URS00003B55A6_1902	URS00003BECA9_100226	URS00003BECA9_1902	URS0000416250_100226	URS0000416250_1902	URS000041B1E9_100226	URS000041B1E9_1902	URS000044152D_100226	URS000044152D_1902	URS0000457800_1902	URS0000462AC6_100226	URS0000462AC6_1902	URS00004849CC_100226	URS00004849CC_1902	URS000048D8E0_100226	URS000048D8E0_1902	URS000048E6C4_1902	URS00004A7399_100226	URS00004A7399_1902	URS00004B3B06_100226	URS00004B3B06_1902	URS00004B5D7D_100226	URS00004B5D7D_1902	URS00004B707A_100226	URS00004B707A_1902	URS00004CDB29_100226	URS00004CDB29_1902	URS00004E1C3C_1902	URS00004E49E9_100226	URS00004E49E9_1902	URS00004EED32_100226	URS00004EED32_1902	URS0000513B32_100226	URS0000513B32_1902	URS0000538B9D_100226	URS0000538B9D_1902	URS000057FC66_100226	URS000057FC66_1902	URS000057FF58_1902	URS000059F8F5_100226	URS000059F8F5_1902	URS00005BB155_100226	URS00005BB155_1902	URS00005BB6DB_1902	URS00005C2E0C_100226	URS00005C2E0C_1902	URS00005EE748_100226	URS00005EE748_1902	URS0000600D00_100226	URS0000600D00_1902	URS000060C5B1_100226	URS000060C5B1_1902	URS000061918A_1902	URS0000634706_100226	URS0000634706_1902	URS00006C9CE0_100226	URS00006C9CE0_1902	URS0000783904_1902	URS0000788D53_1902	URS00008422B2_1902	URS0000A3216A_100226	URS0000A3216A_1902	URS0000B11E1B_1902	URS0000C8B21E_1902	URS0002108EB4_1902	A0A6M9XKI8	Q9L1S9	A0A6M9XIE5	A0A6M9XMW6	Q9EWR9	Q9L281
GO:1990144	na	
GO:1990143	na	
GO:1990142	na	
GO:0044649	na	
GO:1990140	na	
GO:0034504	na	
GO:1990137	na	
GO:0016684	na	A0A6M9XER4	A0A6M9XIZ4	A0A6M9XKC9	A0A6M9XN25	A0A6M9XPW1	A0A6M9XPZ1	A0A6M9XQ55	A0A6M9XR25	A0A6M9XSF8	A0A6M9XSR6	A0A6M9XST7	A0A6M9XVZ5	A0A6M9XX24	O69814	O86608	Q7AKI6	Q7ZAI8	Q9FBP5	Q9FC57	Q9KXX7	Q9KZB1	Q9KZB2	Q9KZR6	Q9RDI4	Q9RJG5	Q9RN72	Q9RN73	Q9XAN3	Q9KY21	Q9KYN2	Q9KZQ2	Q9L250	Q9RJ11	A0A6M9XR24	Q9KZY2	A0A6M9XAF4	A0A6M9XB14	A0A6M9XFV7	A0A6M9XHH3	A0A6M9XI45	A0A6M9XK21	A0A6M9XQP7	A0A6M9XUE0	A0A6M9XYU8	A0A6M9XZZ8	O33613	O86713	P77948	Q7AKS0	Q9EWJ4	Q9FBY9	Q9RJG9	Q9RJH9	Q9RJK9	Q9RKQ2	Q9Z598	Q9ZBW9
GO:1990136	na	
GO:0016702	oxidoreductase activity, acting on single donors with incorporation of molecular oxygen, incorporation of two atoms of oxygen	A0A6M9XC39	Q9RD64	A0A6M9XS15	A0A6M9XUV0	Q9XAN0	Q9XAN1	Q9RK46	A0A6M9XJ09	Q9X8R3	A0A6M9XHM8	Q9S2B5	A0A6M9XJE2	A0A6M9XJJ1	A0A6M9XXI9	Q9S2F4	Q9Z4X7	A0A6M9XCU2	A0A6M9XKF0	A0A6M9XQX1	A0A6M9XRZ5	O50490	Q9KZL0	Q9XA22
GO:1990135	na	
GO:0008146	na	Q93JE6
GO:1990134	na	
GO:0060561	na	
GO:1904019	na	
GO:0062009	na	
GO:1990133	na	
GO:1902503	na	
GO:1990132	na	
GO:1990131	na	
GO:1990130	na	
GO:0035859	na	
GO:1990129	na	
GO:1990128	na	
GO:1990127	na	
GO:0008627	na	
GO:0072332	na	
GO:1990125	na	
GO:1990124	na	
GO:1990121	na	
GO:1990120	na	
GO:1990119	na	
GO:0042030	na	
GO:1990117	na	
GO:0050853	na	
GO:0097191	na	
GO:0001783	na	
GO:1990116	na	
GO:0043161	proteasome-mediated ubiquitin-dependent protein catabolic process	Q9K4B3	Q9L0N2
GO:1990115	na	
GO:1990114	na	
GO:1990113	na	
GO:1990112	na	
GO:1990111	na	
GO:0000502	proteasome complex	A0A6M9XEC4	Q7AKQ5	A0A6M9XH99	Q7AKQ6	A0A6M9XDT3	A0A6M9XJT0	A0A6M9XYL7	Q9RJ58	Q9XA56
GO:1990110	na	
GO:0032501	na	
GO:0042060	na	
GO:1990109	na	
GO:0022414	na	A0A6M9XFE9	A0A6M9XHH4	A0A6M9XIK2	A0A6M9XK59	A0A6M9XQ80	P45500	P45518	Q93JG0	Q9EWX7	Q9FCK3	Q9K425	Q9S2X2
GO:0044419	na	O86560	O86682	O86683	Q8CJM2
GO:0009875	na	
GO:1990108	na	
GO:1990107	thiazole synthase activity	Q9S2N4
GO:0016783	sulfurtransferase activity	Q9S2N4	A0A6M9XKI3	Q9S2P2	A0A6M9XFG9	A0A6M9XJI9	A0A6M9XTJ3	O86581	Q9X815	Q9XAD5	A0A6M9XMT7	A0A6M9XS81	O50528	Q8CJU5	Q9RD61	A0A6M9XH79	A0A6M9XR84	A0A6M9XTT2	O86583	Q9ZBW0	A0A6M9XCZ0	Q9FCC3
GO:1990105	na	
GO:1990103	na	
GO:1990077	primosome complex	A0A6M9XDE2	A0A6M9XL92	A0A6M9XM47	Q9L0Y4	Q9S1N4	Q9X8U7
GO:1990102	na	
GO:1990101	na	
GO:1990100	na	
GO:1990097	na	
GO:1990096	na	
GO:1990095	na	
GO:0071451	na	A0A6M9XGM8	A0A6M9XM25	A0A6M9XNA1	D3K8E3	O51917	P52215	P80735	Q7AKE3	Q7AKR0	Q9RIS2	Q9X469
GO:0036091	na	
GO:0034614	na	Q9RJH9
GO:1990094	na	
GO:1990093	na	
GO:1990092	na	
GO:0097264	na	
GO:1990091	na	
GO:1990088	na	
GO:0008168	methyltransferase activity	A0A6M9XS02	Q9XAP8	A0A6M9XU55	Q9K4E3	A0A6M9XSK3	Q9KZB8	A0A6M9XV75	O86840	A0A6M9XRK5	O86567	Q8CJM2	Q9L1N0	Q9X866	A0A6M9XI44	Q9RKD4	A0A6M9XL12	A0A6M9XVV0	A0A6M9XX28	A0A6M9Y017	Q93JF5	Q9FBL2	Q9KXI2	Q9L163	A0A6M9XQN4	Q8CJP1	A0A6M9XDU5	Q9AJY1	Q9EWH3	A0A6M9XKU9	A0A6M9XTH9	A0A6M9XU75	Q93JJ2	Q9ZBF1	Q9ZBT7	A0A6M9XC89	O54099	A0A6M9XS41	O86754	Q9L0Y7	A0A6M9XJY4	Q9L1C9	Q9WX17	Q9F1Y5	Q9X852	A0A6M9XIU3	A0A6M9XJ97	A0A6M9XSB5	Q9KYA5	Q9KZS9	Q9L251	A0A6M9XT71	Q9X838	A0A6M9XE48	A0A6M9XFU8	A0A6M9XHQ6	A0A6M9XX91	Q8CK43	Q93RX0	Q9FC22	Q9L1C7	Q9RJD2	Q9X911	A0A6M9XKK9	Q93RX1	A0A6M9XJZ0	Q9K3T2	A0A6M9XEU5	A0A6M9XJQ8	Q9RJ15	A0A6M9XRX2	P0A4P1	A0A6M9XQR4	Q9F305	A0A6M9XYS0	Q9EWQ7	A0A6M9XSA4	Q9L1W7	A0A6M9XHH6	O87591	Q9RJ57	A0A6M9XCK4	A0A6M9XKW3	A0A6M9Y0S0	A0A6M9XH77	A0A6M9XHA6	A0A6M9XJU8	A0A6M9XPU2	A0A6M9XRS6	A0A6M9XZL6	O88057	Q9L0Q5	Q9L1D0	Q9XA28	A0A6M9XAS0	A0A6M9XB92	A0A6M9XBJ0	A0A6M9XCR2	A0A6M9XDW9	A0A6M9XDX5	A0A6M9XE18	A0A6M9XE53	A0A6M9XEL0	A0A6M9XF04	A0A6M9XF32	A0A6M9XFF9	A0A6M9XFT6	A0A6M9XFV0	A0A6M9XFY6	A0A6M9XG30	A0A6M9XG77	A0A6M9XG78	A0A6M9XGP8	A0A6M9XGQ3	A0A6M9XH71	A0A6M9XHF0	A0A6M9XHJ8	A0A6M9XHS7	A0A6M9XHU0	A0A6M9XHU9	A0A6M9XHX8	A0A6M9XI05	A0A6M9XI83	A0A6M9XIX5	A0A6M9XJQ1	A0A6M9XJT6	A0A6M9XJW0	A0A6M9XKC5	A0A6M9XKF1	A0A6M9XKI4	A0A6M9XKL6	A0A6M9XKS5	A0A6M9XKU1	A0A6M9XKX8	A0A6M9XLE1	A0A6M9XMF6	A0A6M9XMI3	A0A6M9XN61	A0A6M9XNB0	A0A6M9XNS9	A0A6M9XP77	A0A6M9XPG7	A0A6M9XPS8	A0A6M9XPW2	A0A6M9XQF0	A0A6M9XQG4	A0A6M9XR68	A0A6M9XR98	A0A6M9XRA3	A0A6M9XRI0	A0A6M9XRK0	A0A6M9XRT0	A0A6M9XRV3	A0A6M9XSX6	A0A6M9XT78	A0A6M9XTC3	A0A6M9XTK2	A0A6M9XTQ8	A0A6M9XTW4	A0A6M9XTZ1	A0A6M9XU08	A0A6M9XU64	A0A6M9XUF3	A0A6M9XUN8	A0A6M9XUV7	A0A6M9XUZ7	A0A6M9XV43	A0A6M9XV93	A0A6M9XVE8	A0A6M9XW26	A0A6M9XW59	A0A6M9XW77	A0A6M9XWE1	A0A6M9XX13	A0A6M9XX73	A0A6M9XX82	A0A6M9XXD8	A0A6M9XY27	A0A6M9XYA1	A0A6M9XYM2	A0A6M9XYV9	A0A6M9XZS4	A0A6M9XZS8	A0A6M9Y014	A0A6M9Y082	A0A6M9Y087	A0A6M9Y0D2	A0A6M9Y0D8	A0A6M9Y252	O54158	O54571	O86723	Q02798	Q0JRJ9	Q53947	Q93J59	Q93J83	Q93JI8	Q93RW9	Q9ADH4	Q9EX43	Q9EX58	Q9F1Y7	Q9F2P9	Q9F3K8	Q9FBX1	Q9FBX8	Q9FC29	Q9FCC0	Q9K3G2	Q9K3L9	Q9K3R5	Q9K4E0	Q9KXK3	Q9KY76	Q9KZ58	Q9KZA9	Q9KZI3	Q9L0M2	Q9L0U0	Q9L1Y2	Q9L2F8	Q9RDD9	Q9RGW5	Q9RI53	Q9RI56	Q9RJB6	Q9RJJ6	Q9RJP6	Q9RJS8	Q9RKH3	Q9RKI0	Q9RKP6	Q9S218	Q9S299	Q9S2K4	Q9S2L0	Q9S2R2	Q9S2R6	Q9S2V8	Q9S2W4	Q9S3Y4	Q9X8G4	Q9X9V1	Q9XA90	Q9XAH1	Q9Z4W6	Q9ZBF2	Q9ZBH0	Q9ZBR2	Q9ZBT8	Q9ZC03	S4W8U9	S4WB85	Q9F2P6
GO:1990086	na	
GO:1990085	na	
GO:1990078	na	
GO:1990084	na	
GO:1990083	na	
GO:1990082	na	
GO:1990081	na	
GO:0001594	na	
GO:1990080	na	
GO:0008227	na	
GO:1990079	na	
GO:0001894	na	
GO:0030894	replisome	A0A6M9XDE2	A0A6M9XL92	A0A6M9XM47	Q9L0Y4	Q9S1N4	Q9X8U7	O69992	Q9XAR9
GO:1990076	na	
GO:0009838	na	
GO:1990075	na	
GO:1990073	na	
GO:0005618	na	
GO:1990072	na	
GO:0030008	na	
GO:0005794	na	
GO:1990071	na	
GO:0005768	na	
GO:1990070	na	
GO:0005793	na	
GO:1990069	na	
GO:0010118	na	
GO:1990068	na	
GO:0048609	na	
GO:0010431	na	
GO:1990067	na	
GO:0006310	DNA recombination	A0A6M9XDX1	A0A6M9XH28	A0A6M9XPZ4	A0A6M9XR34	A0A6M9XU13	A0A6M9XVK8	A0A6M9XY91	O69923	O86607	P14707	P19780	Q7APM7	Q7BCA8	Q9ACQ9	Q9AD67	Q9RI92	S4W693	A0A6M9XAX1	A0A6M9XD41	A0A6M9XEJ7	A0A6M9XEV9	A0A6M9XFU6	A0A6M9XGX4	A0A6M9XHK2	A0A6M9XIP7	A0A6M9XJ39	A0A6M9XKB3	A0A6M9XL33	A0A6M9XL73	A0A6M9XLX1	A0A6M9XM22	A0A6M9XMN2	A0A6M9XNJ1	A0A6M9XNK1	A0A6M9XNN4	A0A6M9XNN7	A0A6M9XP86	A0A6M9XPE1	A0A6M9XPJ0	A0A6M9XPV4	A0A6M9XQH1	A0A6M9XR61	A0A6M9XRD5	A0A6M9XRT8	A0A6M9XRY6	A0A6M9XS18	A0A6M9XS23	A0A6M9XS32	A0A6M9XU83	A0A6M9XUX5	A0A6M9XW04	A0A6M9XXB8	A0A6M9XXE7	A0A6M9XXI3	A0A6M9XXX5	A0A6M9XY36	A0A6M9XZC0	A0A6M9XZJ0	B8XN04	B8XN10	O50487	O69908	O69924	O69933	O69992	O86766	Q53966	Q7B166	Q8CK71	Q8VWE2	Q93IW9	Q93J11	Q99QE3	Q99QJ9	Q99QQ4	Q9ACW1	Q9ADB9	Q9EX39	Q9F2N8	Q9F2U6	Q9F2Z6	Q9F2Z7	Q9F2Z9	Q9FBV8	Q9FCB1	Q9FCF9	Q9KXK9	Q9KXL7	Q9KXZ8	Q9KYC3	Q9L0I5	Q9L0Y4	Q9L1H4	Q9L226	Q9L289	Q9L290	Q9L291	Q9L2A9	Q9L2H3	Q9R2U5	Q9R2U8	Q9RDI9	Q9RI90	Q9RJP3	Q9S220	Q9S2F2	Q9X8S7	Q9X8Z6	Q9XAF8	Q9XAI4	Q9XAM3	Q9XAR9	Q9Z4Y1	Q9ZBR3	Q9ZBZ3	S4W554	S4W676	S4WAT2	S4WB28	A0A6M9XNP0	Q9FCH4	Q9FCK0	Q9FCK4	Q9FCK5	Q9KXS5	Q9KY67	Q9L1K5	Q9L1U3	Q9X8L5
GO:1990065	na	
GO:1990064	na	
GO:0003002	na	
GO:1990063	na	
GO:0031246	na	
GO:1990062	na	
GO:1990061	na	
GO:0000177	na	
GO:1990059	na	
GO:0003006	na	
GO:0009791	na	
GO:0048856	na	Q9L268	A0A6M9XHI8	A0A6M9XIV8	A0A6M9XK66	A0A6M9XR42	A0A6M9XS38	A0A6M9XT16	A0A6M9XVM5	P12690	Q7AKG8	Q7AKI9	Q7AKN0	Q9FC07	Q9RKC9	Q9S2F7	Q9X7M8	Q9X7R1	Q9X9U2
GO:0010154	na	
GO:1990058	na	
GO:1990057	na	
GO:1990056	na	
GO:1990055	na	
GO:1990054	na	
GO:0010243	na	Q7AKL8	Q93IX5
GO:1901700	na	Q9K3G1	Q9RIU8	Q9S203	Q7AKL8	Q93IX5	Q9L016	Q9RJH9	Q9EWJ4	Q9RJK9	Q9Z598
GO:1990053	na	
GO:0003905	alkylbase DNA N-glycosylase activity	Q9KZK7	Q9ZBF2	Q9ZBT8	A0A6M9XJJ6	Q9S208
GO:1990052	na	
GO:0032365	na	
GO:1901965	na	
GO:1990051	na	
GO:0032147	na	
GO:1990050	na	
GO:0120014	na	
GO:1990049	na	
GO:0008090	na	
GO:0047496	na	
GO:0099519	na	
GO:1990048	na	
GO:0008089	na	
GO:1990047	na	
GO:0005856	na	
GO:1990046	na	
GO:0008053	na	
GO:0033554	na	A0A6M9XNB7	O69936	Q8CJV9	Q93IZ7	Q9EVK2	Q9L0Q9	Q9AK69	Q9L073	Q9RJ78	Q9RL28	Q9KZ38	Q9L131	Q9RI74	Q9RJH9	Q7AKI0	Q9EWF7	Q9KY21	Q9KYN2	Q9KZQ2	Q9L250	Q9RJ11	Q9RKZ8	A0A6M9XEJ7	A0A6M9XFI7	A0A6M9XFU6	A0A6M9XGW0	A0A6M9XI98	A0A6M9XJM6	A0A6M9XKB5	A0A6M9XPE1	A0A6M9XPH9	A0A6M9XPN5	A0A6M9XPV4	B8XN04	B8XN10	O50487	O69979	P36176	Q4QZ22	Q8CK11	Q99QR3	Q9AK82	Q9KZT0	Q9L290	Q9L291	Q9L2K8	Q9S220	Q9S292	Q9XAR9	Q9Z507	Q9Z512	S4W691	A0A6M9XCL4	A0A6M9XD68	A0A6M9XDL1	A0A6M9XEV9	A0A6M9XGP2	A0A6M9XHB2	A0A6M9XHG6	A0A6M9XHK2	A0A6M9XHY5	A0A6M9XIH2	A0A6M9XIN6	A0A6M9XJ39	A0A6M9XJJ6	A0A6M9XK13	A0A6M9XKU9	A0A6M9XKW5	A0A6M9XL33	A0A6M9XL51	A0A6M9XLC0	A0A6M9XNN7	A0A6M9XNP0	A0A6M9XQQ2	A0A6M9XRG0	A0A6M9XRM3	A0A6M9XRT8	A0A6M9XRW7	A0A6M9XSX6	A0A6M9XTH9	A0A6M9XTP8	A0A6M9XTS7	A0A6M9XTS9	A0A6M9XU75	A0A6M9XUA1	A0A6M9XUX5	A0A6M9XWW5	A0A6M9XXE7	A0A6M9XZ30	A0A6M9Y087	O86699	O86820	P58481	Q93IZ8	Q93JJ2	Q99QJ9	Q9EX12	Q9F2P1	Q9F308	Q9FCB1	Q9FCK4	Q9FCK5	Q9K3M0	Q9K3Z0	Q9K4A5	Q9KZM7	Q9L289	Q9L2H3	Q9RCW5	Q9RCZ2	Q9RJP3	Q9S208	Q9S252	Q9S291	Q9S2I2	Q9S2K0	Q9S2L3	Q9S2N2	Q9S6T7	Q9X7N2	Q9X8L5	Q9X8L6	Q9XA44	Q9XAF8	Q9XAI4	Q9Z585	Q9ZBF1	Q9ZBF2	Q9ZBQ6	Q9ZBR3	Q9ZBT7	Q9ZBT8	Q9ZEP6	S4WAT2
GO:1990045	na	
GO:1990044	na	
GO:0033365	na	
GO:1990043	na	
GO:0033892	na	
GO:1990040	na	
GO:1990039	na	
GO:0120082	na	
GO:1990038	na	
GO:0097413	na	
GO:1990037	na	
GO:1990036	na	
GO:0046907	intracellular transport	A0A6M9XDM3	A0A6M9XHS4	A0A6M9XID5	A0A6M9XRL8	A0A6M9XSF9	A0A6M9XSY7	P0A4G6	P0A4G8	P46785	Q53955	Q53956	Q9RJ69	Q9ZBS8	URS000059CBEE_1902	URS000070AAB8_100226	URS000070AAB8_1902	URS00009F515A_1902	URS0000E2412A_100226	URS0000E2412A_1902	A0A6M9XP59	A0A6M9XRY3	O69874	Q9ZBP9	A0A6M9XND6	Q9K4F9
GO:0070296	na	
GO:0070509	na	
GO:1990034	na	
GO:0060401	na	
GO:0070588	calcium ion transmembrane transport	Q9KXM5	Q9L2I4	Q9Z4W5
GO:1901660	na	
GO:1990033	na	
GO:0061845	na	
GO:0097447	na	
GO:1990032	na	
GO:0030424	na	
GO:1990031	na	
GO:1990030	na	
GO:1990029	na	
GO:0003013	na	
GO:1990028	na	
GO:0005245	na	
GO:1990027	na	
GO:1990026	na	
GO:0097457	na	
GO:1990025	na	
GO:1990024	na	
GO:1990023	na	
GO:1990022	na	
GO:1990021	na	
GO:0044303	na	
GO:1990020	na	
GO:1990019	na	
GO:0007033	na	
GO:1990018	na	
GO:1990017	na	
GO:0044297	na	
GO:1990016	na	
GO:1990014	na	
GO:0005886	na	Q9ACZ1	Q9F2V4	Q9F2V6	Q9F2V8	Q9F2W1	Q9RDL3	Q9XAQ5	Q9XAQ8	Q9XAQ9	Q9XAR0	Q9XAR2	Q9XAR6	Q9ZBV9	Q7AKP1	Q9L0Q1	Q9L1U8	Q9S245	A0A6M9XD73	A0A6M9XE11	A0A6M9XEI0	A0A6M9XEZ9	A0A6M9XFH3	A0A6M9XFH7	A0A6M9XHC1	A0A6M9XI88	A0A6M9XIB1	A0A6M9XIK8	A0A6M9XIW4	A0A6M9XJ33	A0A6M9XKY5	A0A6M9XKY9	A0A6M9XL90	A0A6M9XLI8	A0A6M9XM23	A0A6M9XM36	A0A6M9XMD9	A0A6M9XMK1	A0A6M9XNV5	A0A6M9XNZ9	A0A6M9XP10	A0A6M9XPJ6	A0A6M9XPN4	A0A6M9XQ05	A0A6M9XQA6	A0A6M9XR75	A0A6M9XS58	A0A6M9XSA3	A0A6M9XSE1	A0A6M9XSK7	A0A6M9XSM2	A0A6M9XSR9	A0A6M9XTV8	A0A6M9XU67	A0A6M9XU73	A0A6M9XU81	A0A6M9XU86	A0A6M9XUW4	A0A6M9XVA7	A0A6M9XVG1	A0A6M9XVU2	A0A6M9XWE6	A0A6M9XWE8	A0A6M9XWK9	A0A6M9XWN2	A0A6M9Y075	A0A6M9Y132	O50492	O50493	O54107	O54119	O54187	O54188	O54190	O86572	O86636	O86690	O86751	O86831	P72407	Q7AKK5	Q7AKN1	Q8CJP2	Q8CJZ6	Q93IU2	Q9ADK3	Q9EWH9	Q9EWQ0	Q9F2Y7	Q9F340	Q9F353	Q9F384	Q9F3B2	Q9F3K6	Q9K3I8	Q9K3I9	Q9K3Y9	Q9K4C9	Q9KXZ4	Q9KZV9	Q9L007	Q9L156	Q9L1F2	Q9L2H6	Q9L2H7	Q9RDC1	Q9RDC2	Q9RGW7	Q9RJ53	Q9RJ81	Q9RJF8	Q9RJF9	Q9RKC6	Q9RKC7	Q9RKH9	Q9RKS0	Q9S2B0	Q9X4J2	Q9X7V2	Q9X832	Q9X8G2	Q9X8J6	Q9X9Z4	Q9XA53	Q9XAC7	Q9ZBG2	A0A6M9XFW8	Q9RKQ1	A0A6M9XH94	A0A6M9XK31	A0A6M9XNA2	Q9FBK8	Q9RJ68	Q9RJ69	A0A6M9XU52	A0A6M9XW29	P0A333	Q9FBY6	Q8CJN2
GO:1990013	na	
GO:0048786	na	
GO:1990012	na	
GO:1990011	na	
GO:0016234	na	
GO:1990010	na	
GO:1990009	na	
GO:1990008	na	
GO:1990005	na	
GO:1990007	na	
GO:0005783	na	
GO:1990006	na	
GO:1990004	na	
GO:1990003	na	
GO:0017110	na	
GO:0098519	na	
GO:1990002	na	
GO:0016616	oxidoreductase activity, acting on the CH-OH group of donors, NAD or NADP as acceptor	A0A6M9XGE0	A0A6M9XRM5	A0A6M9XFU2	Q9RJK6	A0A6M9XBH6	A0A6M9XDL4	A0A6M9XEF4	A0A6M9XEG5	A0A6M9XG61	A0A6M9XHM1	A0A6M9XJD0	A0A6M9XKY7	A0A6M9XM93	A0A6M9XMI6	A0A6M9XMN0	A0A6M9XRA6	A0A6M9XSQ7	A0A6M9XTA8	A0A6M9XTJ4	A0A6M9XTQ4	A0A6M9XU57	A0A6M9XUJ4	A0A6M9XUS1	A0A6M9XVH3	A0A6M9XVH8	A0A6M9XX88	A0A6M9XXC4	A0A6M9XXH2	A0A6M9XZ82	Q8CJU8	Q8CK46	Q9AD97	Q9ADK9	Q9EWJ0	Q9EWV3	Q9F2Z5	Q9F3N2	Q9F3N3	Q9FBT0	Q9KXL8	Q9KYM9	Q9KZ45	Q9L0X4	Q9L1B2	Q9L1S0	Q9RDQ7	Q9RJW1	Q9RL18	Q9RL57	Q9X7R4	Q9X7S9	Q9X7T6	Q9Z570	Q9ZBW7	S4WB98	A0A6M9XT87	Q93RX5	A0A6M9XU56	Q9KYS1	A0A6M9XPR9	Q9K3J3	A0A6M9XE14	Q9S2E4	Q93J73	Q9FC67	Q9RJA1	Q9RJW2	Q9RKF9	Q9Z569	A0A6M9XPA6	Q9L0L7	A0A6M9XV51	Q9K3F6	Q9L233	Q8CJQ0	Q9F2Y0	Q9F3A3	Q9S2M5	Q9XAK8	A0A6M9XED9	A0A6M9XJ84	A0A6M9XKK8	A0A6M9XN94	A0A6M9XNJ6	A0A6M9XVW8	A0A6M9XW30	A0A6M9XWN7	A0A6M9XY68	A0A6M9XYM9	Q93J84	Q9F3D0	Q9F3L2	Q9F3M7	Q9KYI4	Q9L023	Q9RGW3	Q9RJR8	Q9RKM1	Q9X825	Q9X8Y4	Q0JRK0	A0A6M9XT31	Q9Z597	A0A6M9XBE3	Q9RJH2	A0A6M9XIR8	Q9KXQ2	A0A6M9XP29	Q9Z564	A0A6M9XC44	A0A6M9XRX4	O88014	Q53917	Q7AKL1	Q93J68	A0A6M9XJG9	A0A6M9XN97	Q9F3K4	Q9L1U4	Q9XAB0	A0A6M9XRP4	A0A6M9XYR9	Q9FBT8	Q9Z565	A0A6M9XYE8	Q9KZF3	Q9X5M9	A0A6M9XAN0	A0A6M9XR94	Q9ADB4	Q9RJR6	A0A6M9XG72	P16245	Q9ZBS0	A0A6M9XP85	Q9ACY9	Q9ACZ2	A0A6M9XI81	A0A6M9XRQ0	O88017	Q9RK41	Q9XAB9	A0A6M9XHW6	Q9S274	A0A6M9XMH7	Q93J51	A0A6M9XDV3	A0A6M9XM24	A0A6M9XPJ3	O86844	O86845	Q9L0I6	Q9L0I7	Q9L0Z8	A0A6M9XUL3	A0A6M9XVE0	A0A6M9XZS9	O86504	A0A6M9XCQ7	Q9EX28	O69856	Q9X7N8	Q9X7Y4	A0A6M9XST0	A0A6M9XUY0	A0A6M9XV38	Q99PZ7	Q9EX62	Q9KZS7	Q9RJM4	Q9RL00	Q9S1Q6	A0A6M9XC04	A0A6M9XCN4	A0A6M9XFN8	A0A6M9XJU4	A0A6M9XJX8	A0A6M9XL10	A0A6M9XLN3	A0A6M9XM54	A0A6M9XNA7	A0A6M9XPP1	A0A6M9XRC2	A0A6M9XSK4	A0A6M9XTT1	A0A6M9XU87	A0A6M9XUM3	A0A6M9XWD9	A0A6M9XXT9	A0A6M9XY07	A0A6M9XZ60	O54125	O88026	O88051	Q53926	Q7AKI1	Q93J60	Q93JA6	Q9AK65	Q9EWF1	Q9F3P6	Q9FBM9	Q9K3Y7	Q9K3Z8	Q9K4C6	Q9K4G9	Q9K4H0	Q9KXX0	Q9KYH6	Q9L0I4	Q9L0U3	Q9L1V6	Q9L260	Q9L2D7	Q9RD04	Q9RI47	Q9RIX5	Q9RJB9	Q9RK69	Q9RKB7	Q9RKG1	Q9RKU3	Q9X858	Q9X890	Q9XA30	Q9ZBJ9
GO:1990001	na	
GO:0097340	na	
GO:1990000	na	
GO:0019538	protein metabolic process	A0A6M9XD48	A0A6M9XGY1	A0A6M9XK87	A0A6M9XX09	Q9EX26	Q9FBW3	Q9K3Z7	Q9S2U8	Q9K4B3	Q9L0N2	A0A6M9XDT3	A0A6M9XEC4	A0A6M9XH99	A0A6M9XIQ2	A0A6M9XJ50	A0A6M9XYL7	O87595	O87602	Q7AKQ4	Q7AKQ5	Q7AKQ6	Q9RJ58	Q9RJ61	O86597	O87849	O87851	Q8CJP8	Q9RK65	A0A6M9XJD7	A0A6M9XKL8	A0A6M9XNB7	A0A6M9XNI9	A0A6M9XPD9	A0A6M9XQS1	O69875	Q9EVK2	Q9F316	Q9FCI6	Q9S2E9	Q9S2G5	Q9S3Y5	Q9X8I4	Q9X819	A0A6M9XGY8	A0A6M9XV28	A0A6M9XVW5	Q9AK90	Q9XAK4	Q9ZBV0	A0A6M9XFK3	A0A6M9XKI3	O86566	Q8CK04	Q9S2P2	Q9F371	Q9F3N5	Q9KXT0	Q9KYX5	Q9KZ10	Q9L031	Q9L1C6	Q9RJ77	Q9RKE5	Q9Z576	Q9L1B9	Q9S297	A0A6M9XPH2	O86792	Q9RIV9	Q9F315	Q9FCC9	Q9X7R9	Q9X7S0	Q9ZH58	A0A6M9XPF4	A0A6M9XPF5	A0A6M9XQN2	A0A6M9XRZ3	A0A6M9XU01	O51920	O69884	O69885	O69886	O69887	Q7BRX5	Q9F3L0	Q9XAP1	O86642	O86650	Q9RL54	A0A6M9XB85	A0A6M9XCN7	A0A6M9XD83	A0A6M9XDB8	A0A6M9XDD4	A0A6M9XDY5	A0A6M9XE32	A0A6M9XE92	A0A6M9XEX7	A0A6M9XF69	A0A6M9XF72	A0A6M9XF86	A0A6M9XF90	A0A6M9XFD6	A0A6M9XFJ2	A0A6M9XFP4	A0A6M9XFU9	A0A6M9XG60	A0A6M9XGA1	A0A6M9XGH5	A0A6M9XGN8	A0A6M9XGR3	A0A6M9XGT5	A0A6M9XGW4	A0A6M9XH56	A0A6M9XHB1	A0A6M9XHD1	A0A6M9XHI2	A0A6M9XHM4	A0A6M9XHM9	A0A6M9XHQ7	A0A6M9XHX4	A0A6M9XI17	A0A6M9XI73	A0A6M9XIC6	A0A6M9XIF4	A0A6M9XII7	A0A6M9XIU6	A0A6M9XJ23	A0A6M9XJG5	A0A6M9XJH5	A0A6M9XJN8	A0A6M9XJR2	A0A6M9XJS2	A0A6M9XJU7	A0A6M9XJW1	A0A6M9XJX4	A0A6M9XK40	A0A6M9XK48	A0A6M9XK58	A0A6M9XK72	A0A6M9XKH3	A0A6M9XKQ1	A0A6M9XKT3	A0A6M9XL05	A0A6M9XL38	A0A6M9XL46	A0A6M9XL58	A0A6M9XL66	A0A6M9XLE5	A0A6M9XLG6	A0A6M9XLJ2	A0A6M9XLM7	A0A6M9XLN1	A0A6M9XLT8	A0A6M9XLU9	A0A6M9XM75	A0A6M9XM97	A0A6M9XMN4	A0A6M9XMP7	A0A6M9XMU8	A0A6M9XMW0	A0A6M9XMZ8	A0A6M9XNE9	A0A6M9XNH4	A0A6M9XNQ6	A0A6M9XNT3	A0A6M9XNV2	A0A6M9XP15	A0A6M9XP30	A0A6M9XPE9	A0A6M9XPN5	A0A6M9XPR6	A0A6M9XPX9	A0A6M9XPZ9	A0A6M9XQ71	A0A6M9XQC7	A0A6M9XQF9	A0A6M9XQL5	A0A6M9XQN3	A0A6M9XR39	A0A6M9XRE4	A0A6M9XRG2	A0A6M9XRL0	A0A6M9XRL5	A0A6M9XRX3	A0A6M9XS61	A0A6M9XS80	A0A6M9XSF5	A0A6M9XSH0	A0A6M9XSI7	A0A6M9XSJ8	A0A6M9XSN0	A0A6M9XSN1	A0A6M9XSP1	A0A6M9XSX3	A0A6M9XT30	A0A6M9XTE8	A0A6M9XTF8	A0A6M9XTN7	A0A6M9XTS2	A0A6M9XTS9	A0A6M9XTX9	A0A6M9XU38	A0A6M9XU70	A0A6M9XUE3	A0A6M9XUP6	A0A6M9XV01	A0A6M9XV18	A0A6M9XV57	A0A6M9XV72	A0A6M9XVQ4	A0A6M9XVY4	A0A6M9XW36	A0A6M9XW42	A0A6M9XW56	A0A6M9XW72	A0A6M9XWK4	A0A6M9XWL8	A0A6M9XWU4	A0A6M9XWV8	A0A6M9XWY6	A0A6M9XXM8	A0A6M9XXN9	A0A6M9XXS7	A0A6M9XXX8	A0A6M9XXZ7	A0A6M9XYL8	A0A6M9XZ23	A0A6M9Y117	A0A6M9Y208	O33622	O50511	O50512	O50513	O54108	O54109	O54208	O69831	O69868	O69910	O69935	O69936	O69937	O69971	O69979	O69997	O86544	O86628	O86835	O87845	O88064	P0A3Z1	P0A3Z3	P0A3Z7	P43164	Q4QZ22	Q53863	Q7AKD9	Q7AKJ0	Q7AKQ0	Q8CJR3	Q8CJW2	Q8CJW3	Q8CK09	Q8CK16	Q8CK35	Q8CK41	Q93J30	Q93J45	Q93J46	Q93J50	Q93J79	Q93J89	Q93RV1	Q93RZ5	Q9ACV4	Q9AD42	Q9ADF4	Q9ADF5	Q9ADJ8	Q9ADP3	Q9EWD9	Q9EWT5	Q9EWT9	Q9EWW2	Q9F2L0	Q9F2V2	Q9F2X2	Q9F306	Q9F348	Q9F3F2	Q9F3Q2	Q9FBK9	Q9FBN5	Q9FBN9	Q9FBZ4	Q9FC06	Q9FC34	Q9FCD7	Q9K3P7	Q9K3X9	Q9K456	Q9K4A5	Q9K4I2	Q9KXJ2	Q9KXW8	Q9KY66	Q9KYS0	Q9KYV1	Q9KYV2	Q9KZ99	Q9KZF8	Q9KZN6	Q9KZQ6	Q9KZU4	Q9KZY7	Q9L0A0	Q9L0J5	Q9L0Z0	Q9L121	Q9L189	Q9L1E7	Q9L1E8	Q9L1F8	Q9L1F9	Q9L1G9	Q9L1J3	Q9L1S8	Q9L1Z2	Q9L1Z8	Q9L200	Q9L2E5	Q9L2L4	Q9L2L8	Q9RCZ9	Q9RD44	Q9RD72	Q9RDE2	Q9RDG7	Q9RDK4	Q9RGD7	Q9RJ44	Q9RJ51	Q9RJ56	Q9RJD7	Q9RJE0	Q9RK05	Q9RK67	Q9RKB9	Q9RKD0	Q9RKD1	Q9RKK2	Q9RKL9	Q9RKN3	Q9RKR2	Q9RKR8	Q9RL48	Q9S289	Q9S2D6	Q9S2G1	Q9S2G8	Q9S2I5	Q9S2L4	Q9S2P8	Q9S2Q7	Q9S2R5	Q9S2X7	Q9S4Y0	Q9S6T8	Q9X7P2	Q9X7P4	Q9X7U3	Q9X7W8	Q9X7Z8	Q9X811	Q9X8I8	Q9X8M5	Q9X8T7	Q9XA09	Q9XA14	Q9XA15	Q9XA17	Q9XA66	Q9XA76	Q9XA96	Q9XAF0	Q9XAJ2	Q9XAK6	Q9XAS1	Q9Z4X3	Q9Z517	Q9Z541	Q9Z5A3	Q9ZBI5	Q9ZBI6	Q9ZBY3	Q9ZBZ8	Q9ZH56	Q9ZH57	S4WC31	S4WCB6	A0A6M9XW96	Q9X828	A0A6M9XIP3	O06851	A0A6M9XER3	Q9RJ50	A0A6M9XL30	A0A6M9XZZ3	Q8CJX0	Q9KZA7	A0A6M9XFV4	A0A6M9XLP6	Q9F2K3	Q9L278	A0A6M9XR67	Q9ZBX1	A0A6M9XS45	Q9KYR6	A0A6M9XHD2	A0A6M9XJ07	O88054	O88055	A0A6M9XM73	Q9F2I9	Q9ZBH7	A0A6M9XIE8	Q9X895	A0A6M9XIK7	Q9RDL5	A0A6M9XG96	Q9S2X5	A0A6M9XFT5	Q9KXP2	A0A6M9XG55	Q9L2H9	A0A6M9XRS1	O86528	A0A6M9XNJ2	Q9ADA4	Q9L0Q6	A0A6M9XJG3	Q9F323	A0A6M9XN27	A0A6M9XR79	Q9ADB6	Q9WX29	A0A6M9XH00	A0A6M9XZV5	Q9EWI4	Q9KXP9	A0A6M9XTH1	A0A6M9XHM6	A0A6M9XR71	A0A6M9XR72	A0A6M9XRL6	O86770	Q53915	Q9K4E4	Q9KXW3	P46786	Q9L0D7	A0A6M9XDI3	A0A6M9XPH6	A0A6M9XRU0	A0A6M9XVH7	O88060	P60515	Q8CJQ8	Q9KYW7	Q9L0Y6	Q9RK07	A0A6M9XB23	A0A6M9XBN6	A0A6M9XCW4	A0A6M9XDM8	A0A6M9XDV8	A0A6M9XE86	A0A6M9XFZ2	A0A6M9XGK9	A0A6M9XGZ1	A0A6M9XHU0	A0A6M9XIC5	A0A6M9XII6	A0A6M9XIL9	A0A6M9XIM4	A0A6M9XIQ9	A0A6M9XJ85	A0A6M9XJS6	A0A6M9XK08	A0A6M9XKV5	A0A6M9XL26	A0A6M9XLC6	A0A6M9XLH5	A0A6M9XLQ6	A0A6M9XLS9	A0A6M9XLU0	A0A6M9XLV0	A0A6M9XLW2	A0A6M9XLW4	A0A6M9XLX4	A0A6M9XM78	A0A6M9XMA7	A0A6M9XMB5	A0A6M9XMC8	A0A6M9XMH8	A0A6M9XMJ3	A0A6M9XN81	A0A6M9XNE1	A0A6M9XNX0	A0A6M9XP65	A0A6M9XP72	A0A6M9XP92	A0A6M9XPA3	A0A6M9XPB3	A0A6M9XPB5	A0A6M9XPC5	A0A6M9XPD2	A0A6M9XPE3	A0A6M9XPF1	A0A6M9XPF7	A0A6M9XPG6	A0A6M9XPH4	A0A6M9XPJ1	A0A6M9XPK4	A0A6M9XPK8	A0A6M9XPN8	A0A6M9XPQ4	A0A6M9XQV8	A0A6M9XR96	A0A6M9XRI6	A0A6M9XRL1	A0A6M9XRQ5	A0A6M9XRR4	A0A6M9XRR5	A0A6M9XRS0	A0A6M9XSC0	A0A6M9XSD8	A0A6M9XSE0	A0A6M9XSE8	A0A6M9XSU8	A0A6M9XSW9	A0A6M9XSY6	A0A6M9XSZ9	A0A6M9XT22	A0A6M9XTS6	A0A6M9XU15	A0A6M9XUJ5	A0A6M9XV81	A0A6M9XVN1	A0A6M9XXC1	A0A6M9XZB1	D3K6W3	D3K7H5	D3K837	D3K848	O31212	O31213	O69879	O86655	O86773	O86775	O87844	O88058	O88059	P0A463	P0A477	P0A4A3	P27901	P40173	P40174	P40175	P41102	P41103	P46787	P46788	P46789	P46790	P48950	P49399	P66233	P66301	P66337	P66417	P66470	P72403	Q53874	Q53875	Q93JH3	Q93S00	Q9FCA2	Q9K3T8	Q9K3T9	Q9K4A0	Q9K4E5	Q9KXP5	Q9KXQ9	Q9KXR9	Q9KYR2	Q9KZJ5	Q9L0C8	Q9L0C9	Q9L0D0	Q9L0D1	Q9L0D2	Q9L0D3	Q9L0D4	Q9L0D5	Q9L0D6	Q9L0D8	Q9L0D9	Q9L0E0	Q9L0K4	Q9L1I0	Q9L1I1	Q9L244	Q9RD27	Q9RDC9	Q9RDM3	Q9RKP6	Q9RL50	Q9S2K5	Q9S2T1	Q9X7P9	Q9X8K4	Q9X8K6	Q9X8K7	Q9X8K8	Q9X8K9	Q9X8U2	Q9X8U5	Q9XAQ2	Q9Z578	Q9Z580	Q9Z581	Q9ZBQ8	Q9ZBR5	URS000000A190_100226	URS000000A190_1902	URS00000120C4_100226	URS00000120C4_1902	URS00000227EA_100226	URS00000227EA_1902	URS0000037B3C_100226	URS0000037B3C_1902	URS0000045900_100226	URS0000045900_1902	URS000004ACE8_1902	URS0000059B53_100226	URS0000059B53_1902	URS000005AD26_100226	URS000005AD26_1902	URS0000069B88_100226	URS0000069B88_1902	URS00000768C5_100226	URS00000768C5_1902	URS000007D3D3_1902	URS0000083B4A_100226	URS0000083B4A_1902	URS00000841E3_1902	URS00000870E2_100226	URS00000870E2_1902	URS0000087F6F_100226	URS0000087F6F_1902	URS000008D658_100226	URS000008D658_1902	URS000009ABA0_1902	URS00000A4973_100226	URS00000A4973_1902	URS00000A4C5F_100226	URS00000A4C5F_1902	URS00000ACB2D_100226	URS00000ACB2D_1902	URS00000B36EC_100226	URS00000B36EC_1902	URS00000C06B8_100226	URS00000C06B8_1902	URS00000C08EB_100226	URS00000C08EB_1902	URS00000CF50A_100226	URS00000CF50A_1902	URS000010E133_1902	URS0000110B3D_100226	URS0000110B3D_1902	URS0000123FC0_100226	URS0000123FC0_1902	URS000012B4DD_1902	URS000013765F_100226	URS000013765F_1902	URS0000139991_100226	URS0000139991_1902	URS00001563CB_100226	URS00001563CB_1902	URS0000169F1E_100226	URS0000169F1E_1902	URS000018AF64_100226	URS000018AF64_1902	URS000018EC65_1902	URS000019E488_100226	URS000019E488_1902	URS00001A4826_100226	URS00001A4826_1902	URS00001B30AC_100226	URS00001B30AC_1902	URS00001BD940_100226	URS00001BD940_1902	URS00001D830B_100226	URS00001D830B_1902	URS00001E3A57_1902	URS0000209C0E_100226	URS0000209C0E_1902	URS000022238B_100226	URS000022238B_1902	URS000022D618_100226	URS000022D618_1902	URS000024AD30_100226	URS000024AD30_1902	URS000024F98B_100226	URS000024F98B_1902	URS0000285B6D_100226	URS0000285B6D_1902	URS00002C956E_1902	URS00002C9598_100226	URS00002C9598_1902	URS00002EBF70_100226	URS00002EBF70_1902	URS0000314F70_100226	URS0000314F70_1902	URS000032CB13_100226	URS000032CB13_1902	URS000032FBD2_100226	URS000032FBD2_1902	URS0000340338_100226	URS0000340338_1902	URS000034E50D_1902	URS0000355568_100226	URS0000355568_1902	URS000035998C_100226	URS000035998C_1902	URS0000365B25_100226	URS0000365B25_1902	URS0000379F07_100226	URS0000379F07_1902	URS000037A78E_100226	URS000037A78E_1902	URS0000391740_100226	URS0000391740_1902	URS00003B0620_1902	URS00003B55A6_100226	URS00003B55A6_1902	URS00003BECA9_100226	URS00003BECA9_1902	URS0000416250_100226	URS0000416250_1902	URS000041B1E9_100226	URS000041B1E9_1902	URS000044152D_100226	URS000044152D_1902	URS0000457800_1902	URS0000462AC6_100226	URS0000462AC6_1902	URS00004849CC_100226	URS00004849CC_1902	URS000048D8E0_100226	URS000048D8E0_1902	URS000048E6C4_1902	URS00004A7399_100226	URS00004A7399_1902	URS00004B3B06_100226	URS00004B3B06_1902	URS00004B5D7D_100226	URS00004B5D7D_1902	URS00004B707A_100226	URS00004B707A_1902	URS00004CDB29_100226	URS00004CDB29_1902	URS00004E1C3C_1902	URS00004E49E9_100226	URS00004E49E9_1902	URS00004EED32_100226	URS00004EED32_1902	URS0000513B32_100226	URS0000513B32_1902	URS0000538B9D_100226	URS0000538B9D_1902	URS000057FC66_100226	URS000057FC66_1902	URS000057FF58_1902	URS000059F8F5_100226	URS000059F8F5_1902	URS00005BB155_100226	URS00005BB155_1902	URS00005BB6DB_1902	URS00005C2E0C_100226	URS00005C2E0C_1902	URS00005EE748_100226	URS00005EE748_1902	URS0000600D00_100226	URS0000600D00_1902	URS000060C5B1_100226	URS000060C5B1_1902	URS000061918A_1902	URS0000634706_100226	URS0000634706_1902	URS00006C9CE0_100226	URS00006C9CE0_1902	URS0000783904_1902	URS0000788D53_1902	URS00008422B2_1902	URS0000A3216A_100226	URS0000A3216A_1902	URS0000B11E1B_1902	URS0000C8B21E_1902	URS0002108EB4_1902	A0A6M9XIU3	A0A6M9XJ97	A0A6M9XSB5	A0A6M9XU55	A0A6M9XX91	Q9FC22	Q9KYA5	Q9KZS9	Q9L251	A0A6M9XMR5	Q9RKD3	Q9ADN5	Q9L065	Q9KZL9
GO:0097435	na	
GO:1905959	na	
GO:1901421	na	
GO:1905957	na	
GO:1905956	na	
GO:1901509	na	
GO:1905332	na	
GO:1905955	na	
GO:1905331	na	
GO:1905951	na	
GO:0032042	na	
GO:1905949	na	
GO:0010523	na	
GO:0090281	na	
GO:1903170	na	
GO:1905664	na	
GO:1905948	na	
GO:0001409	na	
GO:0005346	na	
GO:0008514	na	O70003	Q8CK67	Q9FC95	Q9RJ46	A0A6M9XJV4	Q9L203	Q9K3X0	Q9FC01	Q9S2J2	Q9S2J4	A0A6M9XTJ9	Q9FBY5	A0A6M9XDZ3	Q9S242	A0A6M9XYX2	Q9KZL5	A0A6M9XF01	A0A6M9XQA2	Q8CK22	Q93JK3	Q9K4K6	Q8CJP5	Q9X927	Q9L1K8	A0A6M9XEM9	Q9L1C3
GO:0022853	na	A0A6M9XEM9	Q9L1C3	A0A6M9XS58	O86831	Q9L1T6	Q93IW0	A0A6M9XQ62	Q9KZW2	A0A6M9XR82	A0A6M9XRA0	P0A300	Q9K4D5	A0A6M9XP33	Q6BCL0	Q9X913	Q9RDP2	A0A6M9XLL2	A0A6M9XUW1	Q8CJP5	Q9X927	A0A6M9XGI1	A0A6M9XKC6	A0A6M9XV70	Q9FC66	Q9K4I9	Q9X806	Q9X808	Q9K3L4	Q9RCV1	Q9RDJ4	A0A6M9XJ80	A0A6M9XPJ6	O86751	Q9X8Y8	A0A6M9XJ93	A0A6M9XJ94	A0A6M9XJC4	A0A6M9XNZ4	Q9X8Z8	Q9X8Z9	Q9X900	Q9X901	A0A6M9XFG5	A0A6M9XIQ1	A0A6M9XIW2	A0A6M9XUQ6	A0A6M9XX56	Q9KXM5	Q9L2I4	Q9RJ01	Q9Z4W5	Q9ZBF3	Q9F3L8	Q9S2Y0	Q9Z504	Q9KZD0	Q9KZD1	Q9S1X8	Q9S2C8	Q9X929	A0A6M9XJ31	A0A6M9XKS3	A0A6M9XVH6	Q9KYW0	Q9XAJ9	Q9K3S5	A0A6M9XTJ9	Q9FBY5	A0A6M9XFK9	A0A6M9XHE4	A0A6M9XIA9	A0A6M9XLA4	A0A6M9XT10	A0A6M9XXL8	Q9K451	Q9K4J0	Q9X809	Q9X812	Q9X813	Q9X814
GO:0140359	ABC-type transporter activity	P0A4G6	A0A6M9XEM9	Q9L1C3	A0A6M9XH37	A0A6M9XR07	A0A6M9XSH5	O50495	Q9F3K7	Q9RDC0	Q9RGW6	A0A6M9XEI9	A0A6M9XET5	Q9RJ20	Q9RJ21	A0A6M9XS58	O86831	A0A6M9XJ80	A0A6M9XPJ6	O86751	Q9X8Y8	A0A6M9XC40	A0A6M9XCP9	A0A6M9XDM9	A0A6M9XF72	A0A6M9XG50	A0A6M9XGS3	A0A6M9XHE8	A0A6M9XHF3	A0A6M9XHH0	A0A6M9XJ02	A0A6M9XJI6	A0A6M9XJI7	A0A6M9XJQ5	A0A6M9XL34	A0A6M9XMA5	A0A6M9XMD6	A0A6M9XQE2	A0A6M9XRH8	A0A6M9XRH9	A0A6M9XRZ7	A0A6M9XU48	A0A6M9XU90	A0A6M9XUE2	A0A6M9XUK7	A0A6M9XUR3	A0A6M9XUU7	A0A6M9XUY6	A0A6M9XVG5	A0A6M9XXC0	A0A6M9XYM0	A0A6M9Y136	O88039	Q53899	Q7AKE5	Q8CK38	Q93RX7	Q9EWH8	Q9EWN7	Q9EWN8	Q9EWY2	Q9K4B7	Q9K4B9	Q9KZE5	Q9KZJ7	Q9L0Q1	Q9L1F4	Q9L1F5	Q9L1F6	Q9L1F7	Q9L2F2	Q9L2F3	Q9L2K4	Q9RDG5	Q9RJD6	Q9RJD7	Q9RK13	Q9RK15	Q9X7V3	Q9Z4W1	Q9Z4Z6	Q9ZBX3	Q9ZBY5	Q9ZNB0	S4W5T0
GO:1905947	na	
GO:1905945	na	
GO:1905946	na	
GO:1905944	na	
GO:0048687	na	
GO:1905942	na	
GO:1905943	na	
GO:0048688	na	
GO:0048686	na	
GO:1905932	na	
GO:1905917	na	
GO:1905930	na	
GO:1905931	na	
GO:1905916	na	
GO:1905915	na	
GO:1905929	na	
GO:1905928	na	
GO:1905927	na	
GO:1905926	na	
GO:1905925	na	
GO:1905924	na	
GO:1905923	na	
GO:0060409	na	
GO:1905921	na	
GO:1905922	na	
GO:0060410	na	
GO:0060408	na	
GO:1905920	na	
GO:1905918	na	
GO:1905919	na	
GO:1900240	na	
GO:1905914	na	
GO:1904427	na	
GO:1905912	na	
GO:1905913	na	
GO:1903169	na	
GO:1905911	na	
GO:1905909	na	
GO:1905910	na	
GO:0061067	na	
GO:0061065	na	
GO:1905908	na	
GO:0051247	na	Q9KXP5	A0A6M9XMJ3	Q9RDC9	Q9L0N2
GO:1902905	na	
GO:1905906	na	
GO:1905907	na	
GO:0051248	na	A0A6M9XGU7	A0A6M9XMY9	P29608	P61152	Q9ADP5
GO:1902904	na	
GO:0051246	na	A0A6M9XGU7	A0A6M9XMY9	P29608	P61152	Q9ADP5	Q9L0N2	A0A6M9XJT0	Q9XA56	Q9KXP5	A0A6M9XMJ3	Q9RDC9	Q9KXW3	A0A6M9XLQ6	Q9KYX2	Q9L244	Q9Z4V8	Q93IW8	A0A6M9XGI5	A0A6M9XJP3	A0A6M9XP65	P48950	Q9RD49	Q9RDK9	Q9S2A8
GO:1902903	na	
GO:1905905	na	
GO:0022612	na	
GO:2000382	na	
GO:2000380	na	
GO:1905904	na	
GO:1905902	na	
GO:2000381	na	
GO:1905903	na	
GO:1905901	na	
GO:1901863	na	
GO:1905899	na	
GO:1905900	na	
GO:1901862	na	
GO:1901861	na	
GO:1905896	na	
GO:1905894	na	
GO:1905895	na	
GO:1905893	na	
GO:1905891	na	
GO:1905892	na	
GO:1905889	na	
GO:1905890	na	
GO:1905888	na	
GO:1905887	na	
GO:0015791	na	P19255	Q9AK60
GO:0055085	transmembrane transport	A0A6M9XS58	O86831	Q8CK38	Q9RK15	Q9KXM3	Q9ZBN6	Q9FC01	Q9S2J2	Q9S2J4	A0A6M9XKW6	Q9RKP4	Q9S1X8	Q9S2C8	Q9X929	A0A6M9XBN0	A0A6M9XCF4	A0A6M9XJC5	A0A6M9XKT2	A0A6M9XMP8	A0A6M9XYW2	Q8CK68	Q9KYU9	Q9RL52	Q9S2H4	Q9S2H5	Q9S2H6	A0A6M9XH94	A0A6M9XK31	A0A6M9XNA2	Q9FBK8	Q9RJ68	Q9RJ69	A0A6M9XDM3	A0A6M9XID5	A0A6M9XRL8	A0A6M9XSF9	A0A6M9XSY7	P0A4G6	P0A4G8	P46785	Q53955	Q53956	Q9ZBS8	A0A6M9XFV1	Q9Z521	A0A6M9XA70	A0A6M9XA88	A0A6M9XAF2	A0A6M9XAH6	A0A6M9XAK0	A0A6M9XAL8	A0A6M9XAS8	A0A6M9XAV6	A0A6M9XAW2	A0A6M9XAZ9	A0A6M9XB38	A0A6M9XB50	A0A6M9XB55	A0A6M9XB89	A0A6M9XBA5	A0A6M9XBE9	A0A6M9XBL0	A0A6M9XBP3	A0A6M9XBW2	A0A6M9XBX3	A0A6M9XC40	A0A6M9XC58	A0A6M9XCC0	A0A6M9XCC3	A0A6M9XCK3	A0A6M9XCP9	A0A6M9XCT0	A0A6M9XD73	A0A6M9XD97	A0A6M9XDJ1	A0A6M9XDK9	A0A6M9XDM9	A0A6M9XDS5	A0A6M9XDS7	A0A6M9XDU4	A0A6M9XDV1	A0A6M9XDZ3	A0A6M9XE11	A0A6M9XE29	A0A6M9XE62	A0A6M9XEA2	A0A6M9XEA4	A0A6M9XEI0	A0A6M9XEM9	A0A6M9XEQ8	A0A6M9XER0	A0A6M9XET2	A0A6M9XEX2	A0A6M9XEZ9	A0A6M9XF25	A0A6M9XF42	A0A6M9XF72	A0A6M9XF81	A0A6M9XFB9	A0A6M9XFD4	A0A6M9XFD8	A0A6M9XFF8	A0A6M9XFH3	A0A6M9XFH7	A0A6M9XFJ5	A0A6M9XFM4	A0A6M9XFM6	A0A6M9XFN3	A0A6M9XFN4	A0A6M9XFN9	A0A6M9XFT2	A0A6M9XG23	A0A6M9XG33	A0A6M9XG36	A0A6M9XG50	A0A6M9XG51	A0A6M9XG65	A0A6M9XG84	A0A6M9XGE8	A0A6M9XGI7	A0A6M9XGJ6	A0A6M9XGJ8	A0A6M9XGK2	A0A6M9XGP0	A0A6M9XGS3	A0A6M9XGS7	A0A6M9XGT8	A0A6M9XGZ8	A0A6M9XH30	A0A6M9XHB6	A0A6M9XHC1	A0A6M9XHE8	A0A6M9XHF3	A0A6M9XHG5	A0A6M9XHG8	A0A6M9XHH0	A0A6M9XHJ7	A0A6M9XHK1	A0A6M9XHL3	A0A6M9XHL9	A0A6M9XHM2	A0A6M9XHN2	A0A6M9XHP3	A0A6M9XHR5	A0A6M9XHS2	A0A6M9XHZ8	A0A6M9XI00	A0A6M9XI33	A0A6M9XI38	A0A6M9XI54	A0A6M9XI74	A0A6M9XIA0	A0A6M9XIB1	A0A6M9XIF5	A0A6M9XIJ6	A0A6M9XIK8	A0A6M9XIM1	A0A6M9XIM5	A0A6M9XIN9	A0A6M9XIQ7	A0A6M9XIR7	A0A6M9XIS6	A0A6M9XIS7	A0A6M9XIS9	A0A6M9XIV6	A0A6M9XIW4	A0A6M9XIX8	A0A6M9XIY5	A0A6M9XJ02	A0A6M9XJ03	A0A6M9XJ30	A0A6M9XJ31	A0A6M9XJ33	A0A6M9XJ35	A0A6M9XJE6	A0A6M9XJG4	A0A6M9XJI6	A0A6M9XJI7	A0A6M9XJN2	A0A6M9XJQ0	A0A6M9XJQ5	A0A6M9XJR1	A0A6M9XK09	A0A6M9XK14	A0A6M9XK77	A0A6M9XK98	A0A6M9XKF5	A0A6M9XKH1	A0A6M9XKJ1	A0A6M9XKK1	A0A6M9XKN8	A0A6M9XKP8	A0A6M9XKR2	A0A6M9XKS3	A0A6M9XKU2	A0A6M9XKW7	A0A6M9XKW9	A0A6M9XKX6	A0A6M9XKY0	A0A6M9XKY5	A0A6M9XKZ0	A0A6M9XL34	A0A6M9XL59	A0A6M9XL74	A0A6M9XL87	A0A6M9XLC3	A0A6M9XLI8	A0A6M9XLL2	A0A6M9XLU1	A0A6M9XLW3	A0A6M9XLY0	A0A6M9XM01	A0A6M9XM14	A0A6M9XM23	A0A6M9XM35	A0A6M9XM36	A0A6M9XM72	A0A6M9XM76	A0A6M9XM87	A0A6M9XMA1	A0A6M9XMA5	A0A6M9XMD0	A0A6M9XMD1	A0A6M9XMD6	A0A6M9XMD9	A0A6M9XMK1	A0A6M9XMQ7	A0A6M9XMQ9	A0A6M9XMR6	A0A6M9XMU5	A0A6M9XMW2	A0A6M9XMX8	A0A6M9XN06	A0A6M9XN39	A0A6M9XN82	A0A6M9XNE2	A0A6M9XNF1	A0A6M9XNF8	A0A6M9XNJ7	A0A6M9XNM0	A0A6M9XNS4	A0A6M9XNT4	A0A6M9XNT7	A0A6M9XNU8	A0A6M9XNV5	A0A6M9XNZ9	A0A6M9XP10	A0A6M9XP48	A0A6M9XP71	A0A6M9XP79	A0A6M9XP90	A0A6M9XPC8	A0A6M9XPI8	A0A6M9XPJ6	A0A6M9XPJ8	A0A6M9XPJ9	A0A6M9XPL3	A0A6M9XPL5	A0A6M9XPL8	A0A6M9XPM1	A0A6M9XPN4	A0A6M9XPP8	A0A6M9XPR1	A0A6M9XPS3	A0A6M9XQ00	A0A6M9XQ05	A0A6M9XQ21	A0A6M9XQ56	A0A6M9XQ94	A0A6M9XQA5	A0A6M9XQA6	A0A6M9XQD8	A0A6M9XQE2	A0A6M9XQE9	A0A6M9XQH4	A0A6M9XQH5	A0A6M9XQI3	A0A6M9XQK0	A0A6M9XQK5	A0A6M9XQL2	A0A6M9XQQ4	A0A6M9XQU4	A0A6M9XQX0	A0A6M9XR37	A0A6M9XR75	A0A6M9XRB1	A0A6M9XRB7	A0A6M9XRC0	A0A6M9XRC7	A0A6M9XRF2	A0A6M9XRF8	A0A6M9XRH8	A0A6M9XRH9	A0A6M9XRI2	A0A6M9XRJ1	A0A6M9XRL7	A0A6M9XRM2	A0A6M9XRP1	A0A6M9XRU5	A0A6M9XRW5	A0A6M9XRX8	A0A6M9XRZ7	A0A6M9XS19	A0A6M9XS34	A0A6M9XS90	A0A6M9XSA3	A0A6M9XSG3	A0A6M9XSK7	A0A6M9XSL3	A0A6M9XSM2	A0A6M9XSN8	A0A6M9XSR1	A0A6M9XSR2	A0A6M9XSR9	A0A6M9XST9	A0A6M9XSV2	A0A6M9XSV9	A0A6M9XSY4	A0A6M9XSZ4	A0A6M9XT00	A0A6M9XT13	A0A6M9XT14	A0A6M9XT73	A0A6M9XT93	A0A6M9XTA7	A0A6M9XTC6	A0A6M9XTE2	A0A6M9XTF7	A0A6M9XTF9	A0A6M9XTH7	A0A6M9XTJ9	A0A6M9XTR6	A0A6M9XTV4	A0A6M9XTV8	A0A6M9XTX6	A0A6M9XTX7	A0A6M9XTZ0	A0A6M9XTZ3	A0A6M9XU29	A0A6M9XU41	A0A6M9XU48	A0A6M9XU54	A0A6M9XU63	A0A6M9XU67	A0A6M9XU73	A0A6M9XU81	A0A6M9XU86	A0A6M9XU90	A0A6M9XUE2	A0A6M9XUG9	A0A6M9XUJ9	A0A6M9XUK7	A0A6M9XUM8	A0A6M9XUR3	A0A6M9XUR9	A0A6M9XUT7	A0A6M9XUU7	A0A6M9XUW1	A0A6M9XUW4	A0A6M9XUW6	A0A6M9XUY6	A0A6M9XV02	A0A6M9XV17	A0A6M9XV31	A0A6M9XV53	A0A6M9XV92	A0A6M9XVA7	A0A6M9XVB1	A0A6M9XVB8	A0A6M9XVC7	A0A6M9XVF0	A0A6M9XVG5	A0A6M9XVL0	A0A6M9XVP8	A0A6M9XVU8	A0A6M9XVV3	A0A6M9XVV7	A0A6M9XVW2	A0A6M9XVY8	A0A6M9XVZ9	A0A6M9XW16	A0A6M9XW32	A0A6M9XW37	A0A6M9XW40	A0A6M9XW48	A0A6M9XW60	A0A6M9XW79	A0A6M9XW81	A0A6M9XWE0	A0A6M9XWE6	A0A6M9XWE8	A0A6M9XWG5	A0A6M9XWI4	A0A6M9XWK9	A0A6M9XWN2	A0A6M9XWT9	A0A6M9XWW9	A0A6M9XWY0	A0A6M9XWY5	A0A6M9XX59	A0A6M9XX66	A0A6M9XX68	A0A6M9XXB2	A0A6M9XXC0	A0A6M9XXE5	A0A6M9XXF0	A0A6M9XXG5	A0A6M9XXG8	A0A6M9XXI8	A0A6M9XXJ6	A0A6M9XXR2	A0A6M9XXS2	A0A6M9XXT3	A0A6M9XXY0	A0A6M9XY01	A0A6M9XY71	A0A6M9XYC0	A0A6M9XYG1	A0A6M9XYG6	A0A6M9XYG9	A0A6M9XYH6	A0A6M9XYH7	A0A6M9XYM0	A0A6M9XYN8	A0A6M9XYQ8	A0A6M9XYT0	A0A6M9XYT7	A0A6M9XYV0	A0A6M9XZ19	A0A6M9XZC4	A0A6M9XZK3	A0A6M9XZK8	A0A6M9XZQ9	A0A6M9XZS2	A0A6M9XZW8	A0A6M9Y075	A0A6M9Y079	A0A6M9Y0K5	A0A6M9Y0R3	A0A6M9Y0S4	A0A6M9Y122	A0A6M9Y132	A0A6M9Y136	A0A6M9Y1C5	A0A6M9Y1G1	A0A6M9Y1P4	A0A6M9Y1V3	A0A6M9Y214	O50485	O50492	O50493	O50500	O50501	O50505	O50532	O54098	O54107	O54119	O54120	O54136	O54176	O54179	O54186	O54187	O69811	O69821	O69835	O69844	O69867	O69917	O69943	O69958	O69986	O70003	O86506	O86563	O86571	O86572	O86573	O86594	O86595	O86636	O86658	O86659	O86690	O86691	O86692	O86710	O86745	O86751	O86752	O86829	O86830	O87601	O87836	O87857	O87858	O88039	O88074	P11545	P19255	P46105	P72397	P72398	P72399	P72406	P72407	P72408	Q53899	Q53903	Q7AKD8	Q7AKE5	Q7AKH9	Q7AKK4	Q7AKK5	Q7AKK6	Q7AKN1	Q7AKP1	Q7BRU3	Q8CJL3	Q8CJP2	Q8CJP3	Q8CJP5	Q8CJQ7	Q8CJU9	Q8CJV7	Q8CJY2	Q8CJZ3	Q8CJZ8	Q8CJZ9	Q8CK05	Q8CK15	Q8CK49	Q8CK59	Q8CK62	Q8CK67	Q8KVU0	Q93IU1	Q93IU2	Q93IU3	Q93IW0	Q93J00	Q93J85	Q93J92	Q93J93	Q93J97	Q93JA8	Q93JA9	Q93JB7	Q93JF0	Q93JF3	Q93JG9	Q93JH7	Q93RS4	Q93RX7	Q93RZ8	Q93S11	Q99QG4	Q9AD76	Q9ADA0	Q9ADF1	Q9ADF2	Q9ADG7	Q9ADG9	Q9ADH6	Q9ADH7	Q9ADK3	Q9ADK4	Q9ADM7	Q9ADP8	Q9AJZ2	Q9AK30	Q9AK33	Q9AK38	Q9AK39	Q9AK60	Q9AK95	Q9EWH8	Q9EWH9	Q9EWI8	Q9EWN7	Q9EWN8	Q9EWP7	Q9EWP8	Q9EWP9	Q9EWQ0	Q9EWS3	Q9EWX5	Q9EWY2	Q9EX08	Q9EX30	Q9EX41	Q9EX44	Q9F0Y3	Q9F2M6	Q9F2N9	Q9F2P0	Q9F2S7	Q9F2U9	Q9F2Y7	Q9F321	Q9F340	Q9F350	Q9F351	Q9F352	Q9F353	Q9F374	Q9F384	Q9F3B0	Q9F3B1	Q9F3B2	Q9F3B8	Q9F3B9	Q9F3I4	Q9F3I5	Q9F3K6	Q9F3L8	Q9F3M6	Q9FBJ9	Q9FBK1	Q9FBM2	Q9FBP2	Q9FBP6	Q9FBQ5	Q9FBS6	Q9FBS7	Q9FBT3	Q9FBY5	Q9FBZ8	Q9FBZ9	Q9FC58	Q9FC88	Q9FC95	Q9FCG1	Q9K3I8	Q9K3I9	Q9K3M8	Q9K3M9	Q9K3P9	Q9K3S5	Q9K3Y9	Q9K432	Q9K435	Q9K436	Q9K441	Q9K442	Q9K469	Q9K489	Q9K490	Q9K494	Q9K4A9	Q9K4B7	Q9K4B9	Q9K4C9	Q9K4J6	Q9K4K5	Q9KXI4	Q9KXJ5	Q9KXJ6	Q9KXM0	Q9KXM8	Q9KXV5	Q9KXZ7	Q9KY46	Q9KY69	Q9KYD4	Q9KYE9	Q9KYI2	Q9KYN5	Q9KYS7	Q9KYS8	Q9KYU0	Q9KYU6	Q9KYV9	Q9KYW0	Q9KYY3	Q9KYY5	Q9KZ03	Q9KZ07	Q9KZ08	Q9KZ59	Q9KZ60	Q9KZ81	Q9KZB9	Q9KZE5	Q9KZF1	Q9KZF2	Q9KZH2	Q9KZJ7	Q9KZM0	Q9KZQ5	Q9KZR2	Q9KZW0	Q9KZW1	Q9KZX5	Q9KZY9	Q9L004	Q9L007	Q9L008	Q9L025	Q9L026	Q9L055	Q9L056	Q9L081	Q9L0B3	Q9L0B4	Q9L0J9	Q9L0K1	Q9L0L9	Q9L0Q1	Q9L0U6	Q9L0V3	Q9L100	Q9L102	Q9L109	Q9L111	Q9L125	Q9L134	Q9L149	Q9L150	Q9L151	Q9L156	Q9L179	Q9L182	Q9L191	Q9L1B4	Q9L1C3	Q9L1C4	Q9L1F2	Q9L1F4	Q9L1F5	Q9L1F6	Q9L1F7	Q9L1J2	Q9L1L5	Q9L1L6	Q9L1S6	Q9L1T6	Q9L1U9	Q9L1V0	Q9L1X4	Q9L1X9	Q9L202	Q9L205	Q9L210	Q9L217	Q9L223	Q9L227	Q9L247	Q9L249	Q9L261	Q9L262	Q9L271	Q9L272	Q9L2B9	Q9L2F2	Q9L2F3	Q9L2H6	Q9L2H7	Q9L2I1	Q9L2K0	Q9L2K1	Q9L2K4	Q9R432	Q9RCX2	Q9RD11	Q9RD35	Q9RD59	Q9RD67	Q9RD68	Q9RD97	Q9RDC1	Q9RDC2	Q9RDF0	Q9RDF5	Q9RDG5	Q9RDI0	Q9RDN1	Q9RDR3	Q9RGW7	Q9RI35	Q9RI96	Q9RIV5	Q9RIV6	Q9RJ46	Q9RJ53	Q9RJ60	Q9RJ81	Q9RJA2	Q9RJA3	Q9RJD6	Q9RJD7	Q9RJF8	Q9RJF9	Q9RJL9	Q9RJQ9	Q9RJT6	Q9RJV6	Q9RJV7	Q9RJX6	Q9RJY0	Q9RK09	Q9RK10	Q9RK13	Q9RK70	Q9RK71	Q9RK77	Q9RK78	Q9RK90	Q9RK91	Q9RKC6	Q9RKF4	Q9RKF5	Q9RKH7	Q9RKH8	Q9RKH9	Q9RKQ5	Q9RKR4	Q9RKS0	Q9RKT4	Q9RKU2	Q9RKW2	Q9RKW4	Q9RKX0	Q9RL01	Q9RL05	Q9RL22	Q9RL32	Q9RL33	Q9RPC9	Q9S1S5	Q9S1S6	Q9S213	Q9S214	Q9S242	Q9S243	Q9S245	Q9S269	Q9S277	Q9S2B0	Q9S2C2	Q9S2F1	Q9S2G7	Q9S2J3	Q9S2T9	Q9S2Y0	Q9S2Y1	Q9WX03	Q9X471	Q9X4J0	Q9X4J2	Q9X7P0	Q9X7P5	Q9X7Q7	Q9X7V2	Q9X7V3	Q9X803	Q9X809	Q9X830	Q9X831	Q9X832	Q9X859	Q9X860	Q9X863	Q9X897	Q9X8F2	Q9X8G2	Q9X8J6	Q9X8M3	Q9X8R5	Q9X8T4	Q9X8U6	Q9X8V1	Q9X8Y0	Q9X8Y7	Q9X908	Q9X927	Q9X9V4	Q9X9X2	Q9X9X3	Q9X9Y0	Q9X9Y5	Q9X9Y6	Q9X9Z4	Q9XA53	Q9XA68	Q9XA89	Q9XAA1	Q9XAA6	Q9XAA7	Q9XAC7	Q9XAH4	Q9XAJ9	Q9XAK0	Q9Z4W1	Q9Z4Z6	Q9Z504	Q9Z533	Q9Z563	Q9ZBF8	Q9ZBG0	Q9ZBG1	Q9ZBG2	Q9ZBJ1	Q9ZBQ0	Q9ZBQ1	Q9ZBV5	Q9ZBW5	Q9ZBX3	Q9ZBY5	Q9ZNB0	S4W5T0	S4WB71	S4WBY0	A0A6M9XL50	Q9RDP2	Q9X8E9	A0A6M9XUZ0	A0A6M9XVQ2	Q9FC37	Q9FC39	A0A6M9XQ62	A0A6M9XVG1	Q9KZV9	Q9KZW2	Q9KZW3	Q9RJ23	Q9K4K6	A0A6M9XFG5	A0A6M9XIQ1	A0A6M9XIW2	A0A6M9XLN8	A0A6M9XS05	A0A6M9XSR3	A0A6M9XUQ6	A0A6M9XUS2	A0A6M9XVP7	A0A6M9XX56	O54141	O69959	Q53949	Q9K3L4	Q9KXM5	Q9KZD2	Q9L2I4	Q9RCV1	Q9RDJ4	Q9RJ01	Q9XAK1	Q9Z4W5	Q9ZBF3	A0A6M9XK41	A0A6M9XYA7	Q9KYV5	Q9KZD1
GO:1905886	na	
GO:1905885	na	
GO:1901508	na	
GO:1905883	na	
GO:1905884	na	
GO:1901507	na	
GO:1901506	na	
GO:1905882	na	
GO:1905881	na	
GO:1905879	na	
GO:1905880	na	
GO:1905878	na	
GO:1905877	na	
GO:1905876	na	
GO:0010638	na	
GO:1905874	na	
GO:1905875	na	
GO:0010639	na	
GO:1905873	na	
GO:1905871	na	
GO:1905872	na	
GO:1905870	na	
GO:0010628	na	Q9KXP5	A0A6M9XMJ3	Q9RDC9
GO:1905868	na	
GO:1905869	na	
GO:0043488	na	
GO:1905867	na	
GO:0035295	na	
GO:1905866	na	
GO:1905864	na	
GO:1905865	na	
GO:1905863	na	
GO:1905861	na	
GO:0022607	na	O54155	Q8CJN6	Q9EX53	Q9EX54	Q9KXK8	Q9L1V8	Q9S1Z9	Q9S200	O86543	Q9L268	Q9FBM8	A0A6M9XFE9	A0A6M9XHH4	A0A6M9XIK2	A0A6M9XK59	A0A6M9XQ80	P45500	P45518	Q93JG0	Q9EWX7	Q9S2X2	A0A6M9XH64	Q9L1A5
GO:1905860	na	
GO:1905858	na	
GO:1905859	na	
GO:1905857	na	
GO:0043456	na	
GO:0045937	na	
GO:1905856	na	
GO:0045936	negative regulation of phosphate metabolic process	A0A6M9XN96	Q8CJU3
GO:1905855	na	
GO:0051099	na	
GO:1905853	na	
GO:1905854	na	
GO:0051100	na	
GO:0051098	na	
GO:1905852	na	
GO:0040017	na	
GO:0043058	na	
GO:1905851	na	
GO:0040013	na	Q9AD37	Q9AD78	Q9ADC3
GO:1905850	na	
GO:0043059	na	
GO:1905849	na	
GO:1905848	na	
GO:1905846	na	
GO:1905847	na	
GO:2001230	na	
GO:2001228	na	
GO:1905845	na	
GO:1905843	na	
GO:2001229	na	
GO:1905844	na	
GO:1905842	na	
GO:0071870	na	
GO:1905841	na	
GO:0071869	na	
GO:1905840	na	
GO:1904535	na	
GO:1905838	na	
GO:1905839	na	
GO:1904534	na	
GO:1904533	na	
GO:1905835	na	
GO:0071417	na	
GO:1901701	na	Q9RJH9
GO:1905834	na	
GO:0046683	na	
GO:1905833	na	
GO:0010968	na	
GO:0031115	na	
GO:1905830	na	
GO:1905828	na	
GO:1905829	na	
GO:0009894	na	
GO:1905827	na	
GO:1905825	na	
GO:1905826	na	
GO:0045763	na	
GO:0006521	na	O86533	A0A6M9XFS3	Q8CK02
GO:1905824	na	
GO:1901970	na	
GO:1905822	na	
GO:1905823	na	
GO:2000816	na	
GO:0010965	na	
GO:1905817	na	
GO:1902669	na	
GO:1905815	na	
GO:1905816	na	
GO:1902668	na	
GO:1905814	na	
GO:1905812	na	
GO:1905813	na	
GO:1905811	na	
GO:1905807	na	
GO:1905810	na	
GO:1905806	na	
GO:1905808	na	
GO:0050807	na	
GO:1905805	na	
GO:0098883	na	
GO:1905804	na	
GO:1905802	na	
GO:1905803	na	
GO:1905801	na	
GO:0032388	na	
GO:0051272	na	
GO:1905799	na	
GO:1905800	na	
GO:0051271	na	Q9AD37	Q9AD78	Q9ADC3
GO:0032386	na	
GO:0060632	na	
GO:1905798	na	
GO:1905796	na	
GO:1905797	na	
GO:1905795	na	
GO:1905794	na	
GO:0014074	na	
GO:1905793	na	
GO:0071539	na	
GO:1905792	na	
GO:0032103	na	
GO:1905790	na	
GO:1905791	na	
GO:0032102	na	
GO:0032101	na	
GO:1905789	na	
GO:0031646	na	
GO:1905787	na	
GO:1905788	na	
GO:0031645	na	
GO:0051931	na	
GO:1905786	na	
GO:1905784	na	
GO:1905785	na	
GO:0032435	na	
GO:0032434	na	
GO:1905783	na	
GO:0006337	na	
GO:1905782	na	
GO:0061092	na	
GO:1905780	na	
GO:1905781	na	
GO:0061093	na	
GO:0061091	na	
GO:1903729	na	
GO:1905776	na	
GO:0051096	positive regulation of helicase activity	Q9KYI9	Q9X8U3
GO:1905464	na	
GO:1905774	na	
GO:1905775	na	
GO:0051097	na	
GO:1905463	na	
GO:0051095	na	Q9KYI9	Q9X8U3
GO:1905462	na	
GO:1905773	na	
GO:0032357	oxidized purine DNA binding	Q9S6T7
GO:1905769	na	
GO:1904744	na	
GO:1905767	na	
GO:1905768	na	
GO:1904743	na	
GO:1904742	na	
GO:1905766	na	
GO:1904507	na	
GO:1905764	na	
GO:1905765	na	
GO:1904354	na	
GO:1904506	na	
GO:1904353	na	
GO:1904505	na	
GO:1905763	na	
GO:1905762	na	
GO:1905761	na	
GO:1905760	na	
GO:1990752	na	
GO:1905759	na	
GO:1990295	na	
GO:0015630	na	
GO:0005874	na	
GO:1905758	na	
GO:1903438	na	
GO:1905756	na	
GO:1905757	na	
GO:0140280	na	
GO:0140279	na	
GO:1905754	na	
GO:0005634	na	
GO:0042764	na	
GO:1905753	na	
GO:0051351	na	
GO:1905752	na	
GO:0051340	na	
GO:2001137	na	
GO:2001135	na	
GO:1905751	na	
GO:0090316	na	
GO:1905749	na	
GO:2001136	na	
GO:1905750	na	
GO:0090317	na	
GO:1903077	na	
GO:1905748	na	
GO:1905747	na	
GO:0046877	na	
GO:0060457	na	
GO:1905746	na	
GO:0048026	na	
GO:1905744	na	
GO:1905745	na	
GO:0048025	na	
GO:0048024	na	
GO:1905743	na	
GO:0036444	na	
GO:0051649	na	Q9L1A8	Q9EX41	Q9K469	Q9L179	Q9RK09	Q9RK10	Q9RKQ5	Q9S213	Q9S214	A0A6M9XFV7	A0A6M9XK21	Q9AK69	Q9L073	Q9RJ78	Q9RKQ2	Q9RL28	Q9ZBW9	A0A6M9XDM3	A0A6M9XHS4	A0A6M9XID5	A0A6M9XRL8	A0A6M9XSF9	A0A6M9XSY7	P0A4G6	P0A4G8	P46785	Q53955	Q53956	Q9RJ69	Q9ZBS8	URS000059CBEE_1902	URS000070AAB8_100226	URS000070AAB8_1902	URS00009F515A_1902	URS0000E2412A_100226	URS0000E2412A_1902	A0A6M9XP59	A0A6M9XRY3	O69874	Q9ZBP9	A0A6M9XND6	Q9K4F9
GO:0099113	na	
GO:1905742	na	
GO:1905741	na	
GO:0099093	na	
GO:0099533	na	
GO:1905737	na	
GO:1902836	na	
GO:1903961	na	
GO:1904064	na	
GO:1905735	na	
GO:1905736	na	
GO:1902835	na	
GO:1903960	na	
GO:0070881	na	
GO:1902834	na	
GO:1903959	na	
GO:1904062	na	
GO:1905724	na	
GO:0051176	na	
GO:1905722	na	
GO:1905723	na	
GO:0042762	na	
GO:1905721	na	
GO:0061673	na	
GO:1905720	na	
GO:0097427	na	
GO:1905719	na	
GO:0008104	na	O86659	O86745	Q8CJN2	Q9X878	Q9XAJ5	O54569	Q9RDA0	URS000059CBEE_1902	URS000070AAB8_100226	URS000070AAB8_1902	URS00009F515A_1902	URS0000E2412A_100226	URS0000E2412A_1902	P46785	A0A6M9XP59	A0A6M9XRY3	O69874	Q9ZBP9	A0A6M9XH54	A0A6M9XR10
GO:1905718	na	
GO:1905717	na	
GO:0043068	na	
GO:1905715	na	
GO:1905716	na	
GO:0043069	na	
GO:0043067	na	
GO:1905714	na	
GO:1905713	na	
GO:1905712	na	
GO:0071396	na	
GO:1905711	na	
GO:0033993	response to lipid	Q93JL5
GO:1905708	na	
GO:2001170	na	
GO:1900372	na	
GO:1905707	na	
GO:1905706	na	
GO:1900371	regulation of purine nucleotide biosynthetic process	URS0000C79C63_100226
GO:1905705	na	
GO:1901555	na	
GO:1905704	na	
GO:0051965	na	
GO:1905702	na	
GO:1905703	na	
GO:0051964	na	
GO:0051963	na	
GO:1905701	na	
GO:1905699	na	
GO:1905700	na	
GO:1905698	na	
GO:1905696	na	
GO:1905697	na	
GO:1905695	na	
GO:1905693	na	
GO:1905694	na	
GO:1905692	na	
GO:0007029	na	
GO:1903008	na	O87844	O88060	P40173	Q9L281
GO:1905691	na	
GO:0034389	na	
GO:1905690	na	
GO:0006997	na	
GO:1905689	na	
GO:0033674	na	
GO:1905687	na	
GO:1905688	na	
GO:0033673	na	
GO:0043549	na	
GO:1905686	na	
GO:1905684	na	
GO:1905685	na	
GO:0061045	na	
GO:1905683	na	
GO:0007031	na	
GO:1905682	na	
GO:0045089	na	
GO:1905680	na	
GO:1905681	na	
GO:0045824	na	
GO:0045088	na	
GO:1905679	na	
GO:0002821	na	
GO:1905677	na	
GO:1905678	na	
GO:0002820	na	
GO:0002819	na	
GO:1905676	na	
GO:1905674	na	
GO:1905675	na	
GO:1905673	na	
GO:1905671	na	
GO:1905672	na	
GO:0044088	na	
GO:1905670	na	
GO:1905669	na	
GO:0065003	na	A0A6M9XH64	Q9L1A5	A0A6M9XDY6	A0A6M9XRI4	A0A6M9XT19	O86715	Q9EWF5	Q9RI30	A0A6M9XLA7	A0A6M9XLQ5	A0A6M9XNW0	A0A6M9XSQ2	Q93JD3	Q9F2R4	Q9F2R5	Q9F2R6	URS000059CBEE_1902	URS000070AAB8_100226	URS000070AAB8_1902	URS00009F515A_1902	URS0000E2412A_100226	URS0000E2412A_1902	A0A6M9XFE9	P45500
GO:1905667	na	
GO:1905666	na	
GO:1905665	na	
GO:0010524	na	
GO:0090280	na	
GO:0010522	na	
GO:0090279	na	
GO:1905663	na	
GO:1905661	na	
GO:1905662	na	
GO:0051974	na	
GO:0051972	na	
GO:1905660	na	
GO:1905656	na	
GO:1904695	na	
GO:1905654	na	
GO:1905655	na	
GO:1904694	na	
GO:0003056	na	
GO:1905650	na	
GO:0070169	na	
GO:1905648	na	
GO:1905649	na	
GO:0070168	na	
GO:0070167	na	
GO:1905646	na	
GO:1905644	na	
GO:1905645	na	
GO:1905643	na	
GO:0044030	na	
GO:0051054	na	
GO:1905642	na	
GO:0051053	na	
GO:1905641	na	
GO:0110096	na	
GO:1905640	na	
GO:0010033	na	Q93JL5	Q7AKL8	Q93IX5
GO:1905639	na	
GO:0000962	na	
GO:1905637	na	
GO:1905638	na	
GO:0000961	na	
GO:0000960	na	
GO:1905636	na	
GO:1903025	na	
GO:2000679	na	
GO:1905635	na	
GO:1905633	na	
GO:0071169	na	
GO:1905632	na	
GO:0071168	na	
GO:1905631	na	
GO:0071326	na	Q93JL5
GO:1905630	na	
GO:0034284	na	Q93JL5
GO:1905629	na	
GO:1905627	na	
GO:1905628	na	
GO:1905626	na	
GO:0051957	na	
GO:1905624	na	
GO:1905625	na	
GO:0051956	na	
GO:0010958	na	
GO:1905622	na	
GO:1905621	na	
GO:1905619	na	
GO:1905620	na	
GO:0009892	na	A0A6M9XGU7	A0A6M9XMY9	P29608	P61152	Q9ADP5	A0A6M9XLQ6	Q9KYX2	Q9L244	Q9Z4V8	A0A6M9XGI5	A0A6M9XV24	Q53874	Q9KZ40	Q9RDK9	A0A6M9XPT2	Q8CJQ6
GO:1905618	na	
GO:1905616	na	
GO:2000637	na	
GO:1905617	na	
GO:0060965	na	
GO:0006417	regulation of translation	Q9KXW3	Q9KXP5	A0A6M9XMJ3	Q9RDC9	A0A6M9XLQ6	Q9KYX2	Q9L244	Q9Z4V8	Q93IW8	A0A6M9XGI5	A0A6M9XJP3	A0A6M9XP65	P48950	Q9RD49	Q9RDK9	Q9S2A8	A0A6M9XV24	Q53874	Q9KZ40
GO:0060964	na	
GO:1905615	na	
GO:1905613	na	
GO:1905614	na	
GO:0048640	na	
GO:1905612	na	
GO:1902416	na	
GO:1905610	na	
GO:1905611	na	
GO:1904572	na	
GO:1902415	na	
GO:0001952	na	
GO:1905609	na	
GO:0001954	na	
GO:1905605	na	
GO:0043117	na	
GO:1905603	na	
GO:1905604	na	
GO:0043116	na	
GO:0035633	na	
GO:1905602	na	
GO:0032385	na	
GO:1905600	na	
GO:1905601	na	
GO:0032384	na	
GO:0048261	na	
GO:0048259	na	
GO:1905599	na	
GO:0044093	na	Q9KYI9	Q9X8U3	Q9F394
GO:1905598	na	
GO:1905597	na	
GO:1900122	na	
GO:1905595	na	
GO:1905596	na	
GO:1900121	na	
GO:1900120	na	
GO:1905594	na	
GO:1905593	na	
GO:0048680	na	
GO:1905591	na	
GO:1905592	na	
GO:0048681	na	
GO:0048679	na	
GO:1905590	na	
GO:1905589	na	
GO:1905541	na	
GO:1905588	na	
GO:0009827	na	
GO:1905587	na	
GO:1905585	na	
GO:1905586	na	
GO:1905584	na	
GO:0051402	na	
GO:1905583	na	
GO:0071331	na	Q93JL5
GO:1905582	na	
GO:0009746	na	Q93JL5
GO:1905581	na	
GO:0010986	na	
GO:0010988	na	
GO:1905580	na	
GO:1901186	na	
GO:1905578	na	
GO:1905579	na	
GO:1901185	na	
GO:1901184	na	
GO:1905577	na	
GO:0031406	na	A0A6M9XJ26	O86545	Q7AKR5	Q93IZ3	Q9ADN2	Q9EWU1	Q9F369	Q9K3X7	Q9KZI9	Q9L0H1	Q9RD05	Q9RKR6	Q9WX21	Q9XA87	Q9XAG1	O86565	Q9KZA9	A0A6M9XH64	Q9L1A3	Q9L1A5	Q9AK84	A0A6M9XYV3	Q9RDC3	A0A6M9XG94	Q9RK64	A0A6M9XI18	A0A6M9XJV8	A0A6M9XK10	A0A6M9XK60	A0A6M9XL46	A0A6M9XL56	A0A6M9XM97	A0A6M9XMN4	A0A6M9XND4	A0A6M9XQK7	A0A6M9XTS2	A0A6M9XXN9	A0A6M9Y112	O33622	Q8CJW2	Q93RV1	Q9ADP3	Q9F2L0	Q9FBN9	Q9KZQ6	Q9L1G9	Q9RKD0	Q9RKD1	Q9S2W6	Q9X8T7	Q9XA17	Q9XAF0	Q9Z5V7	Q9XA49	Q9XA62
GO:0035594	na	
GO:1905576	na	
GO:1905575	na	
GO:0033293	na	A0A6M9XYV3	Q9RDC3	A0A6M9XG94	Q9RK64	A0A6M9XI18	A0A6M9XJV8	A0A6M9XK10	A0A6M9XK60	A0A6M9XL46	A0A6M9XL56	A0A6M9XM97	A0A6M9XMN4	A0A6M9XND4	A0A6M9XQK7	A0A6M9XTS2	A0A6M9XXN9	A0A6M9Y112	O33622	Q8CJW2	Q93RV1	Q9ADP3	Q9F2L0	Q9FBN9	Q9KZQ6	Q9L1G9	Q9RKD0	Q9RKD1	Q9S2W6	Q9X8T7	Q9XA17	Q9XAF0	Q9Z5V7	Q9XA49	Q9XA62
GO:1905574	na	
GO:1905573	na	
GO:1905572	na	
GO:0035627	na	
GO:0046836	na	
GO:0046942	carboxylic acid transport	A0A6M9XEM9	Q9L1C3	Q9L1C4	Q9FC01	Q9S2J2	Q9S2J4	A0A6M9XMD6	Q9ZBY5	Q9K3X0	Q9K4K6	A0A6M9XTJ9	Q9FBY5	Q8CJP5	Q9L1K8	Q9X927	Q9FC00	Q9L1J2	Q9L2J8	Q9S2J1	A0A6M9XCU3	Q9K3L2	Q9Z4W2	A0A6M9XDZ3	Q9S242	Q9X8J0	Q9L0U6	Q9L125	Q9RKX0	A0A6M9XYV3	Q9RDC3	A0A6M9XJV4	Q9L203	A0A6M9XYX2	Q9KZL5	A0A6M9XF01	A0A6M9XQA2	Q8CK22	Q93JK3
GO:0051668	na	O86659	O86745	Q8CJN2	Q9X878	Q9XAJ5
GO:1905571	na	
GO:1905567	na	
GO:1905566	na	
GO:1905565	na	
GO:1905564	na	
GO:0001938	na	
GO:1905562	na	
GO:1905563	na	
GO:0001937	na	
GO:0001936	na	
GO:1905559	na	
GO:0090068	na	
GO:1905557	na	
GO:1905558	na	
GO:0010948	na	
GO:0010549	na	
GO:0010564	na	
GO:1905556	na	
GO:0016050	na	
GO:0070925	na	
GO:1905555	na	
GO:0045766	na	
GO:1905553	na	
GO:1905554	na	
GO:0016525	na	
GO:0045765	na	
GO:1905330	na	
GO:1905552	na	
GO:1905550	na	
GO:1905551	na	
GO:1905549	na	
GO:1905548	na	
GO:1905547	na	
GO:1905545	na	
GO:1905544	na	
GO:1902475	L-alpha-amino acid transmembrane transport	Q9FC01	Q9S2J2	Q9S2J4	Q8CJP5	Q9L1K8	Q9X927	Q9L1J2
GO:1903692	na	
GO:1905543	na	
GO:1905542	na	
GO:0010963	na	
GO:1905540	na	
GO:1905539	na	
GO:1905538	na	
GO:1905537	na	
GO:1905535	na	
GO:1905536	na	
GO:1905534	na	
GO:1905532	na	
GO:1905531	na	
GO:1905529	na	
GO:1905530	na	
GO:1905528	na	
GO:0032849	na	
GO:1905526	na	
GO:1905527	na	
GO:0032848	na	
GO:0032847	na	
GO:1905525	na	
GO:1905524	na	
GO:0031397	na	
GO:1902498	na	
GO:1905608	na	
GO:1905606	na	
GO:1905520	na	
GO:1905518	na	
GO:0099174	na	
GO:1905607	na	
GO:1905519	na	
GO:1905516	na	
GO:0080154	na	
GO:1905515	na	
GO:0060271	na	
GO:1905514	na	
GO:0048518	na	Q9ACT0	Q9AD11	Q9S6U1	Q9L268	O86533	Q9X7M4	Q9KXP5	A0A6M9XMJ3	Q9RDC9	Q9L0N2
GO:1905512	na	
GO:1905513	na	
GO:1905511	na	
GO:0043520	na	
GO:1904901	na	
GO:1905510	na	
GO:1904900	na	
GO:1905509	na	
GO:1905508	na	
GO:1905507	na	
GO:1905506	na	
GO:0009532	na	
GO:0034400	na	
GO:1905505	na	
GO:0045724	na	
GO:1905503	na	
GO:1905504	na	
GO:1902018	na	
GO:1902017	na	
GO:1905502	na	
GO:0120227	na	Q93J53	Q93J64	Q9EWX6
GO:1905501	na	
GO:1905500	na	
GO:1905499	na	
GO:0030031	na	
GO:0010090	na	
GO:1905498	na	
GO:0043388	na	
GO:1905496	na	
GO:1905497	na	
GO:0043392	na	
GO:0051101	na	
GO:1905495	na	
GO:1905493	na	
GO:1905494	na	
GO:1905492	na	
GO:1905491	na	
GO:1905489	na	
GO:1905490	na	
GO:1905488	na	
GO:1905486	na	
GO:1905487	na	
GO:1905482	na	
GO:1905481	na	
GO:1905480	na	
GO:1905478	na	
GO:1905479	na	
GO:0051352	na	
GO:1905474	na	
GO:0044340	na	
GO:0072089	na	
GO:2001162	na	
GO:0031062	na	
GO:2001160	na	
GO:1905473	na	
GO:1905471	na	
GO:2001161	na	
GO:0031061	na	
GO:1905472	na	
GO:0031060	na	
GO:1905470	na	
GO:1905468	na	
GO:1905469	na	
GO:1905467	na	
GO:1905465	na	
GO:2001252	na	
GO:1905466	na	
GO:2001251	na	
GO:0033044	na	
GO:1905461	na	
GO:0034393	na	
GO:1905459	na	
GO:1905460	na	
GO:0034392	na	
GO:0034391	na	
GO:1901534	na	
GO:1901533	na	
GO:1901532	na	
GO:1905455	na	
GO:1905453	na	
GO:1905454	na	
GO:1905452	na	
GO:1905451	na	
GO:0050766	na	
GO:0060369	na	
GO:1905449	na	
GO:1905450	na	
GO:0050765	na	
GO:0060368	na	
GO:1905448	na	
GO:1905446	na	
GO:1905445	na	
GO:1905443	na	
GO:1905444	na	
GO:1905442	na	
GO:1905441	na	
GO:1905440	na	
GO:1905439	na	
GO:1905437	na	
GO:0051571	na	
GO:1905435	na	
GO:1905436	na	
GO:0051572	na	
GO:0051569	na	
GO:1905434	na	
GO:0010647	na	
GO:0023056	na	
GO:1905432	na	
GO:1905433	na	
GO:0010648	na	
GO:0023057	na	
GO:0099177	na	
GO:1905431	na	
GO:0015833	peptide transport	O86572	Q93IU2	Q8CK38	Q9RK15	A0A6M9XHP3	Q9KZ81	A0A6M9XMW4	A0A6M9XN75	A0A6M9XQK4	A0A6M9XSB7	A0A6M9XTD7	A0A6M9XTI9	A0A6M9XUH4	A0A6M9XVH4	A0A6M9XVQ0	A0A6M9XVT7	A0A6M9XW63	A0A6M9XX74	O54107	O86574	O86575	O86636	O86690	P72409	P72410	Q8CJP2	Q8CJS2	Q93IU0	Q93IU5	Q9ADF2	Q9EWQ0	Q9F349	Q9F350	Q9F353	Q9F3A8	Q9F3B2	Q9FC44	Q9K3Y9	Q9RJ53	Q9Z531	Q9Z532	Q9ZBF9	Q9ZBG2
GO:1905430	na	
GO:0071230	na	
GO:1905429	na	
GO:0043200	response to amino acid	Q7AKL8	Q93IX5
GO:1905427	na	
GO:0030307	na	
GO:1905426	na	
GO:1904958	na	
GO:1905424	na	
GO:1905425	na	
GO:1904956	na	
GO:1905423	na	
GO:1905421	na	
GO:1905422	na	
GO:1905420	na	
GO:0035886	na	
GO:0090679	na	
GO:1905418	na	
GO:1905416	na	
GO:2000147	na	
GO:1905417	na	
GO:2000146	na	Q9AD37	Q9AD78	Q9ADC3
GO:2000145	na	Q9AD37	Q9AD78	Q9ADC3
GO:1905415	na	
GO:1905414	na	
GO:0045955	na	
GO:1905413	na	
GO:0008150	na	P15106	Q9ZBP6	A0A6M9XLB7	A0A6M9XQA4	Q9X822	Q9X903	A0A6M9XVZ4	A0A6M9XKW6	Q9RKP4	A0A6M9XXR0	Q9ADK0	Q7AKG8	Q9L268	URS0000D66A0C_100226	A0A6M9XHI8	A0A6M9XIV8	A0A6M9XK66	A0A6M9XR42	A0A6M9XS38	A0A6M9XT16	A0A6M9XVM5	P12690	Q7AKI9	Q7AKN0	Q9FC07	Q9RKC9	Q9S2F7	Q9X7M8	Q9X7R1	Q9X9U2	A0A6M9XFE9	A0A6M9XHH4	A0A6M9XIK2	A0A6M9XK59	A0A6M9XQ80	P45500	P45518	Q93JG0	Q9EWX7	Q9FCK3	Q9K425	Q9S2X2	Q9KXW0	Q9KXY3	Q9KZL1	A0A6M9XCV1	A0A6M9XD38	A0A6M9XD49	A0A6M9XEY9	A0A6M9XF14	A0A6M9XGL3	A0A6M9XGP3	A0A6M9XH63	A0A6M9XHL2	A0A6M9XIL4	A0A6M9XJE0	A0A6M9XJL8	A0A6M9XJS2	A0A6M9XJT9	A0A6M9XJX5	A0A6M9XKE1	A0A6M9XLC1	A0A6M9XM67	A0A6M9XM81	A0A6M9XMA0	A0A6M9XPA6	A0A6M9XPA7	A0A6M9XPF2	A0A6M9XQB1	A0A6M9XQR2	A0A6M9XSV5	A0A6M9XT51	A0A6M9XY34	A0A6M9XYE3	A0A6M9XYL8	O33619	O33620	O33621	O33623	P56833	Q7AKP8	Q8CJP9	Q8CJX6	Q9ACU1	Q9EX22	Q9FC36	Q9FCA0	Q9FCA1	Q9K407	Q9KZY7	Q9L095	Q9L0L7	Q9L1G6	Q9L1G7	Q9L1G8	Q9L1H0	Q9L1U5	Q9S2W7	Q9S2W8	Q9S2W9	Q9X827	Q9XA18	Q9XA66	Q9XAF1	Q9XAK7	Q9Z514	Q9ZBA5	Q9ZBA6	Q9ZBR9	A0A6M9XDI8	A0A6M9XG96	A0A6M9XIK7	A0A6M9XIP3	A0A6M9XKK3	A0A6M9XL26	A0A6M9XMT1	A0A6M9XS45	O06851	Q93IV9	Q9K4F6	Q9KXP9	Q9KYR6	Q9RDL5	Q9RKC2	Q9S2T1	Q9S2X5	Q9KXP5	A0A6M9XNX0	Q9K4E2	Q9Z581	A0A6M9XCE3	A0A6M9XKG9	A0A6M9XKQ5	A0A6M9XKU7	A0A6M9XMD6	A0A6M9XPZ7	A0A6M9XQF6	O69869	P52230	Q7AKI6	Q9EWF0	Q9FBP5	Q9FCJ8	Q9FCK1	Q9KY21	Q9KYN2	Q9KZQ2	Q9L046	Q9L1K6	Q9L250	Q9L2A3	Q9RD26	Q9RJ11	Q9RKH2	Q9S2Q6	Q9X8C2	Q9X8C3	Q9XAL5	Q9ZBY5	Q9KYV5	O69916	Q9K3F4	Q9X8H7	A0A6M9XFM4	A0A6M9XJ03	Q9S1X8	Q9S2C8	Q9X929	Q93IW0	O86751	Q9RKR1	A0A6M9XNH1	A0A6M9XQL7	Q9K3L4	Q9KXS6	Q9RCV1	Q9RDJ4	Q9Z555	Q9Z504	A0A6M9XQB4	A0A6M9XUI2	Q9FBL8	Q9Z588	A0A6M9XNL4	Q9WX14	O54137	A0A6M9XA52	A0A6M9XEK5	A0A6M9XEZ9	A0A6M9XFH3	A0A6M9XFJ6	A0A6M9XG06	A0A6M9XG90	A0A6M9XGX2	A0A6M9XGZ7	A0A6M9XIB1	A0A6M9XIW4	A0A6M9XJG0	A0A6M9XJM3	A0A6M9XJN5	A0A6M9XK10	A0A6M9XKR4	A0A6M9XKY5	A0A6M9XLM4	A0A6M9XLN0	A0A6M9XM36	A0A6M9XMD9	A0A6M9XMK1	A0A6M9XNV5	A0A6M9XNZ9	A0A6M9XP10	A0A6M9XP42	A0A6M9XPU2	A0A6M9XQ05	A0A6M9XQ13	A0A6M9XQA6	A0A6M9XQK7	A0A6M9XQT6	A0A6M9XT01	A0A6M9XU81	A0A6M9XUN0	A0A6M9XUN6	A0A6M9XWN2	A0A6M9XWT0	A0A6M9XWU3	A0A6M9XYR1	A0A6M9XZ04	A0A6M9Y132	O69914	O88063	P0A4A3	P11545	P21861	P46105	Q53901	Q7AKH5	Q7AKK5	Q8CJW2	Q93JG7	Q9ADK3	Q9EWD6	Q9EWH9	Q9EWR9	Q9F2K7	Q9F2L0	Q9F2Y7	Q9F2Z2	Q9F340	Q9F384	Q9F3D2	Q9F3M8	Q9FBN9	Q9FCM0	Q9K462	Q9K4C9	Q9KZQ6	Q9KZX7	Q9L007	Q9L1F2	Q9RI87	Q9RK22	Q9RKD1	Q9RKS0	Q9RKY0	Q9S1N8	Q9S1P1	Q9S1P7	Q9S250	Q9S2B0	Q9X7V2	Q9X8G2	Q9X8J6	Q9X8T7	Q9X941	Q9XA53	Q9XAC7	Q9XAC9	Q9XAK6	S4WCI2	Q7AKL8	Q93IX5	Q9K3G1	Q9RIU8	Q9S203	Q9XA48	Q9XA61	Q93JL5	Q9EWJ4	Q9RJK9	Q9Z598	Q9L222	Q9RD34	Q9S249	Q9X898	A0A6M9XK51	A0A6M9XQL6	Q8CJV1	Q9AK64	Q9L2H6	Q9RJF9	Q9L016	Q9RJH9	A0A6M9XNB7	O69936	Q8CJV9	Q93IZ7	Q9EVK2	A0A6M9XGG6	A0A6M9XLC4	A0A6M9XNV4	P40170	P40171	P58481	Q9KXU5	Q9KZM7	Q9RDD7	Q9S220	A0A6M9XEJ7	A0A6M9XFI7	A0A6M9XFU6	A0A6M9XGW0	A0A6M9XI98	A0A6M9XJM6	A0A6M9XKB5	A0A6M9XPE1	A0A6M9XPH9	A0A6M9XPN5	A0A6M9XPV4	B8XN04	B8XN10	O50487	O69979	P36176	Q4QZ22	Q8CK11	Q99QR3	Q9AK82	Q9KZT0	Q9L290	Q9L291	Q9L2K8	Q9S292	Q9XAR9	Q9Z507	Q9Z512	S4W691	A0A6M9XB06	A0A6M9XGN3	A0A6M9XHX2	A0A6M9XID2	A0A6M9XIW8	A0A6M9XJD6	A0A6M9XJQ4	A0A6M9XK11	A0A6M9XKN6	A0A6M9XMF0	A0A6M9XMF9	A0A6M9XNB8	A0A6M9XNQ5	A0A6M9XPT6	A0A6M9XPU1	A0A6M9XPV6	A0A6M9XQ30	A0A6M9XQ83	A0A6M9XQQ5	A0A6M9XQV6	A0A6M9XR22	A0A6M9XRA9	A0A6M9XRP7	A0A6M9XS03	A0A6M9XSE6	A0A6M9XSS7	A0A6M9XTP4	A0A6M9XU10	A0A6M9XUL8	A0A6M9XUW7	A0A6M9XV14	A0A6M9XVD7	A0A6M9XVK6	A0A6M9XVQ1	A0A6M9XW38	A0A6M9XWC9	A0A6M9XXV3	A0A6M9XYB3	A0A6M9XZQ1	A0A6M9Y0E2	A0A6M9Y0U2	A0A6M9Y224	O54182	O69818	O69960	O86522	O86525	O86622	O86661	O86757	O86768	O86808	O88056	P0A4I7	Q04943	Q8CJQ3	Q8CJQ5	Q8CJR8	Q8CJY8	Q9ADN6	Q9F3I1	Q9F3J0	Q9FBR3	Q9K454	Q9KY11	Q9KYW9	Q9KYZ5	Q9KZ55	Q9KZ83	Q9KZU6	Q9L0M8	Q9L0R2	Q9L0W4	Q9L1H5	Q9L1S8	Q9L2B6	Q9RD38	Q9RJF5	Q9RK59	Q9RL12	Q9X801	Q9X836	Q9X942	Q9XAF3	Q9ZBG8	Q9ZBS5	Q9ZEP3	A0A6M9XBT8	Q9XA83	A0A6M9X9Z3	A0A6M9XBT9	A0A6M9XD05	A0A6M9XE64	A0A6M9XGH2	A0A6M9XIX3	A0A6M9XKN0	A0A6M9XL76	A0A6M9XLZ5	A0A6M9XM38	A0A6M9XMB1	A0A6M9XME0	A0A6M9XMM7	A0A6M9XNA0	A0A6M9XNS0	A0A6M9XPG1	A0A6M9XPQ8	A0A6M9XPU9	A0A6M9XPZ5	A0A6M9XQ74	A0A6M9XQZ9	A0A6M9XS56	A0A6M9XSU3	A0A6M9XTY1	A0A6M9XW31	A0A6M9XWC1	A0A6M9XWJ2	A0A6M9XXW2	A0A6M9XYN3	A0A6M9XZR5	O54163	O86798	O86856	Q8R5N3	Q93JJ8	Q93RV0	Q9AD00	Q9ADQ0	Q9AK31	Q9EWE1	Q9EWE3	Q9EWW4	Q9F379	Q9FBL1	Q9FBZ0	Q9FC74	Q9FC81	Q9K3H7	Q9KZV5	Q9KZX4	Q9L0W8	Q9RCU5	Q9RCU7	Q9RD74	Q9RDI5	Q9RIT1	Q9RJ06	Q9RJS2	Q9RKV3	Q9S6U3	Q9WX11	Q9X8P3	Q9X8Z1	Q9XAI9	S4W6H9	A0A6M9XJK2	A0A6M9XP68	A0A6M9XEB2	A0A6M9XJ04	A0A6M9XMR5	A0A6M9XW58	Q9EWX4	Q9L0K6	Q9RKD3	Q9RKY2	Q9AK45	Q9K3M0	A0A6M9XFU0	Q9XAC2	A0A6M9XFV9	A0A6M9XGT1	Q9FCA7	Q9KYH1	Q9FCA6	Q9KZF5	O08333	Q9FC99	Q9L1L8	A0A6M9XAM0	A0A6M9XKE9	Q9RJS6	Q9S219	Q9K3J3	A0A6M9XU66	Q9K4D4	A0A6M9XNJ9	A0A6M9XQW8	A0A6M9XR82	A0A6M9XRA0	A0A6M9XT94	A0A6M9XUI8	A0A6M9XZJ2	P0A2Z6	P0A300	P0A304	Q9K4D5	Q9K4D6	Q9K4D7	Q9K4D8	Q9FCB0	Q9KZV8	Q9S2D5	A0A6M9XLK8	A0A6M9XLN5	A0A6M9XM16	A0A6M9XNZ8	A0A6M9XP28	A0A6M9XP53	A0A6M9XRG1	A0A6M9XRI5	A0A6M9XSM3	A0A6M9XY98	Q9F2V3	Q9F2V4	Q9F2V5	Q9F2V6	Q9KZD3	Q9X814	Q9XAR0	Q9XAR4	Q9XAR5	Q9XAR6	Q9XAR7	A0A6M9XHE4	A0A6M9XK32	Q9FC85	Q9X809	Q9ZBY6	Q9ZBY7	A0A6M9XIA9	A0A6M9XXL8	Q9K451	Q9X813	A0A6M9XES8	A0A6M9XJB4	A0A6M9XJH8	A0A6M9XLJ5	A0A6M9XP58	A0A6M9XQQ1	A0A6M9XRA8	A0A6M9XU21	A0A6M9XUI9	A0A6M9XWV1	O54155	O69826	P23159	Q7API2	Q8CJN6	Q8CJX2	Q9EWP5	Q9EWQ6	Q9JN83	Q9K3G8	Q9K464	Q9L1V8	Q9RK14	Q9Z4X5	Q9Z4X6	S4W6S1	A0A6M9XL38	Q8CJW3	A0A6M9XU68	O69825	Q93JE4	Q9EWP4	A0A6M9XQJ0	A0A6M9XVG3	Q8CJU1	Q93RT6	Q9ADP0	Q9KYR5	Q9K4L3	Q9RDR7	Q99Q59	Q9F309	Q9FBU1	Q9K4F4	Q9EX53	Q9EX54	S4W5T4	S4W6S6	S4WB90	A0A6M9XDW1	A0A6M9XSY1	Q9ADH3	Q9S1V2	S4WCH3	A0A6M9XB92	A0A6M9XBJ0	A0A6M9XC89	A0A6M9XCK4	A0A6M9XCR2	A0A6M9XDU5	A0A6M9XDW9	A0A6M9XDX5	A0A6M9XE18	A0A6M9XE48	A0A6M9XE53	A0A6M9XEL0	A0A6M9XEU5	A0A6M9XF04	A0A6M9XF32	A0A6M9XFF9	A0A6M9XFT6	A0A6M9XFU8	A0A6M9XFV0	A0A6M9XFY6	A0A6M9XG30	A0A6M9XG78	A0A6M9XGP8	A0A6M9XGQ3	A0A6M9XH71	A0A6M9XH77	A0A6M9XHA6	A0A6M9XHF0	A0A6M9XHH6	A0A6M9XHJ8	A0A6M9XHQ6	A0A6M9XHS7	A0A6M9XHU0	A0A6M9XHU9	A0A6M9XHX8	A0A6M9XI05	A0A6M9XI44	A0A6M9XI83	A0A6M9XIU3	A0A6M9XIX5	A0A6M9XJ97	A0A6M9XJQ1	A0A6M9XJQ8	A0A6M9XJT6	A0A6M9XJU8	A0A6M9XJW0	A0A6M9XJY4	A0A6M9XJZ0	A0A6M9XKC5	A0A6M9XKF1	A0A6M9XKI4	A0A6M9XKK9	A0A6M9XKL6	A0A6M9XKS5	A0A6M9XKU1	A0A6M9XKU9	A0A6M9XKW3	A0A6M9XKX8	A0A6M9XL12	A0A6M9XLE1	A0A6M9XMF6	A0A6M9XMI3	A0A6M9XNB0	A0A6M9XNS9	A0A6M9XP77	A0A6M9XPG7	A0A6M9XPS8	A0A6M9XPW2	A0A6M9XQF0	A0A6M9XQG4	A0A6M9XQN4	A0A6M9XQR4	A0A6M9XR68	A0A6M9XR98	A0A6M9XRA3	A0A6M9XRI0	A0A6M9XRK0	A0A6M9XRK5	A0A6M9XRS6	A0A6M9XRT0	A0A6M9XRV3	A0A6M9XRX2	A0A6M9XS02	A0A6M9XS41	A0A6M9XSA4	A0A6M9XSB5	A0A6M9XSK3	A0A6M9XSX6	A0A6M9XT71	A0A6M9XT78	A0A6M9XTC3	A0A6M9XTH9	A0A6M9XTK2	A0A6M9XTQ8	A0A6M9XTW4	A0A6M9XTZ1	A0A6M9XU08	A0A6M9XU55	A0A6M9XU64	A0A6M9XU75	A0A6M9XUF3	A0A6M9XUN8	A0A6M9XUV7	A0A6M9XUZ7	A0A6M9XV43	A0A6M9XV75	A0A6M9XV93	A0A6M9XVE8	A0A6M9XVV0	A0A6M9XW26	A0A6M9XW59	A0A6M9XW77	A0A6M9XWE1	A0A6M9XX13	A0A6M9XX28	A0A6M9XX73	A0A6M9XX82	A0A6M9XX91	A0A6M9XXD8	A0A6M9XY27	A0A6M9XYA1	A0A6M9XYM2	A0A6M9XYV9	A0A6M9XZL6	A0A6M9XZS4	A0A6M9XZS8	A0A6M9Y014	A0A6M9Y017	A0A6M9Y082	A0A6M9Y087	A0A6M9Y0D8	A0A6M9Y0S0	A0A6M9Y252	O54099	O54158	O54571	O86754	O86840	O87591	O88057	P0A4P1	Q0JRJ9	Q8CJM2	Q8CJP1	Q8CK43	Q93J59	Q93J83	Q93JF5	Q93JJ2	Q93RW9	Q93RX0	Q93RX1	Q9ADH4	Q9EWH3	Q9EX43	Q9F1Y5	Q9F305	Q9F3K8	Q9FBL2	Q9FBX1	Q9FC22	Q9FC29	Q9K3G2	Q9K3L9	Q9K3R5	Q9K3T2	Q9K4E0	Q9K4E3	Q9KXI2	Q9KXK3	Q9KYA5	Q9KZA9	Q9KZB8	Q9KZI3	Q9L0Q5	Q9L0U0	Q9L0Y7	Q9L163	Q9L1C7	Q9L1C9	Q9L1D0	Q9L1N0	Q9L1W7	Q9L251	Q9RDD9	Q9RGW5	Q9RI56	Q9RJ15	Q9RJ57	Q9RJB6	Q9RJD2	Q9RJJ6	Q9RJP6	Q9RJS8	Q9RKD4	Q9RKI0	Q9RKP6	Q9S218	Q9S2R6	Q9S2V8	Q9S2W4	Q9S3Y4	Q9WX17	Q9X852	Q9X866	Q9X911	Q9X9V1	Q9XA28	Q9XA90	Q9XAH1	Q9XAP8	Q9ZBF1	Q9ZBF2	Q9ZBH0	Q9ZBR2	Q9ZBT7	Q9ZBT8	S4W8U9	S4WB85	A0A6M9XFR1	Q8CK27	A0A6M9XIF9	A0A6M9XIG5	A0A6M9XIN8	A0A6M9XPS6	A0A6M9XWA1	Q9FBL7	Q9L1D6	Q9X8H8	Q9X8I0	Q9X8I1	O86565	A0A6M9XSH1	O50531	Q9L0A7	A0A6M9XBE3	A0A6M9XEG9	A0A6M9XKJ3	P58286	Q9RJH2	Q9RKS2	Q9X844	A0A6M9XEI9	A0A6M9XET5	A0A6M9XFI3	A0A6M9XGL5	A0A6M9XH43	A0A6M9XHG4	A0A6M9XIC4	A0A6M9XID0	A0A6M9XIU0	A0A6M9XJA4	A0A6M9XN00	A0A6M9XR92	A0A6M9XSW6	A0A6M9XVU2	O54189	O54190	Q9K4D0	Q9L1C8	Q9RJ16	Q9RJ17	Q9RJ19	Q9RJ20	Q9RJ21	Q9S2Q9	Q9S2R1	Q9S2R3	Q9X8F5	Q9X8F6	A0A6M9XDF2	A0A6M9XDT4	A0A6M9XED9	A0A6M9XJ84	A0A6M9XKK8	A0A6M9XMV7	A0A6M9XN94	A0A6M9XNJ6	A0A6M9XS55	A0A6M9XVW8	A0A6M9XW30	A0A6M9XWN7	A0A6M9XXK2	A0A6M9XY68	A0A6M9XYM9	O88010	O88011	Q93J84	Q9EWJ6	Q9EWJ8	Q9EWJ9	Q9F3A6	Q9F3D0	Q9F3L2	Q9F3M7	Q9KYI4	Q9KYI5	Q9L023	Q9RGW3	Q9RJR8	Q9RKM1	Q9X825	Q9X8Y4	Q9Z530	A0A6M9XF12	A0A6M9XFC1	A0A6M9XH79	A0A6M9XJZ6	A0A6M9XP32	A0A6M9XRF0	Q8CK06	Q9S2N4	Q9S2V2	Q9X9U0	Q9ZBR6	Q9ZBR7	A0A6M9XCX9	A0A6M9XCZ0	A0A6M9XHP0	O86744	Q9FCC1	Q9FCC2	Q9FCC3	Q9FCC4	A0A6M9XH93	A0A6M9XJV9	A0A6M9XNQ7	A0A6M9XQX3	Q9F370	Q9K3V7	Q9L286	Q9L287	A0A6M9XFG8	A0A6M9XSP9	Q9K3J6	Q9RKA5	Q9S2V3	A0A6M9XEG0	A0A6M9XII8	A0A6M9XKD9	A0A6M9XRK4	Q8CJT8	Q9KZM1	Q9L0Y3	Q9X8I3	URS0000C79C63_100226	A0A6M9XE14	A0A6M9XNM2	Q9S2E4	Q9WX04	A0A6M9XLR7	Q9X8R2	Q9X8S5	Q9EWJ0	Q9X7S9	A0A6M9XLG5	A0A6M9XNH9	A0A6M9XRU4	A0A6M9XS01	A0A6M9XSH4	O86737	Q8CJT5	Q9KXN0	Q9KXN1	Q9L0T8	Q9XAP2	Q9K498	Q9EWW6	Q9X8W0	A0A6M9XM66	A0A6M9XSW5	Q9AK36	A0A6M9XYM7	Q9AJX3	Q9ADJ9	Q9F2K2	A0A6M9XDW6	A0A6M9XE04	A0A6M9XIQ8	A0A6M9XJ64	A0A6M9XK27	A0A6M9XL64	A0A6M9XLZ4	A0A6M9XMV1	A0A6M9XNY9	A0A6M9XPX4	A0A6M9XQ16	A0A6M9XQ44	A0A6M9XQK6	A0A6M9XSH7	A0A6M9XV83	A0A6M9XXW6	O69992	P52561	Q7AKK3	Q9AK76	Q9EWS0	Q9EWV2	Q9K3U0	Q9KXR1	Q9KY28	Q9KYV7	Q9L1L3	Q9RKG9	Q9X7W0	Q9X8I5	Q9X8R7	Q9X8V9	Q9L1J1	Q02058	Q9EWU5	Q9KXW1	Q9L211	Q9S224	A0A6M9XF31	Q93JJ0	Q9F2P9	A0A6M9XVW7	O54134	A0A6M9XQ28	Q93JF8	Q9S2H9	A0A6M9XHV5	Q9L2E9	A0A6M9XHI1	A0A6M9XIY5	A0A6M9XPA0	A0A6M9XPR7	O69913	P43414	Q9X908	Q9X8P6	A0A6M9XH65	A0A6M9XPK3	Q9KXS0	A0A6M9XF96	A0A6M9XV74	A0A6M9XLL3	P50589	A0A6M9XSL8	O50519	A0A6M9XG14	A0A6M9XN99	A0A6M9XRS8	A0A6M9XRU9	O86779	Q9EWS7	Q9S2K7	Q9X8N6	Q9ZBR1	O88052	Q9S225	Q9S2D3	Q9FC89	Q9L206	A0A6M9XBM2	Q9RD70	Q9XAB1	Q9XAB3	A0A6M9XDY2	A0A6M9XFP6	Q9RIV8	Q9S1S3	A0A6M9XHX3	Q9FCD8	Q9K3S6	Q9L047	Q9RDN0	Q9RDP4	Q9X7U0	Q9X8R8	A0A6M9XIQ0	Q9RKF7	A0A6M9XKN2	A0A6M9XMW3	A0A6M9XP27	A0A6M9XS36	A0A6M9XVZ2	Q9K3S7	Q9K3S8	Q9KYS6	Q9L152	A0A6M9XG94	A0A6M9XGU6	A0A6M9XJL0	A0A6M9XMM0	A0A6M9XQD3	A0A6M9XRV6	A0A6M9XT91	A0A6M9XUG1	A0A6M9XYD5	O86564	O88015	P33158	Q9FBN2	Q9RJR2	Q9RK64	Q9Z519	Q9Z520	Q9Z523	A0A6M9XXY4	Q9L214	A0A6M9XI81	A0A6M9XI89	A0A6M9XRQ0	A0A6M9XSM0	A0A6M9XZS7	O88017	P40182	Q93J08	Q9FC43	Q9RK41	Q9XAB9	Q9Z518	A0A6M9XAC3	Q9S2D4	A0A6M9XIV3	A0A6M9XL47	A0A6M9XCR7	A0A6M9XHH5	A0A6M9XQR5	A0A6M9XTY9	Q9KYL7	Q9L0B8	Q9RK00	Q9ZBN0	A0A6M9XIZ8	A0A6M9XL98	A0A6M9XQ01	O54161	O88043	Q9L0B5	A0A6M9XGV7	A0A6M9XH18	Q9RDH8	Q9RDH9	A0A6M9XDD6	Q9L0Z5	Q9RJ24	Q9EWP1	Q9KZR7	Q9L142	Q9RJQ7	A0A6M9XS52	A0A6M9XT28	Q8CJP7	Q9X7W3	A0A6M9XT82	A0A6M9XVR8	A0A6M9XYC1	Q8CJL4	Q9KZH6	Q9X7U5	A0A6M9XAR5	A0A6M9XJ67	A0A6M9XST8	Q9ADA7	Q9FC11	Q9FC12	Q9FC13	Q9RJM2	Q9RJR0	A0A6M9XDZ6	A0A6M9XEU0	A0A6M9XII2	A0A6M9XSP5	A0A6M9XUQ3	A0A6M9XX98	P15360	P19255	Q9ZBR4	A0A6M9XCX1	A0A6M9XCY2	A0A6M9XHN0	A0A6M9XP45	A0A6M9XRQ4	O86507	O86508	Q9FCD1	Q9FCD2	Q9FCD3	A0A6M9XQV5	Q8CJN8	Q9L075	Q9L2H4	Q9XA06	A0A6M9XGI2	A0A6M9XGX5	Q9KZJ2	Q9L080	Q9EWQ4	Q9RCY0	A0A6M9XAF4	A0A6M9XB14	A0A6M9XQP7	A0A6M9XZZ8	O33613	P77948	Q7AKS0	Q93JA6	Q9RI47	Q9RJB9	Q9KXW8	Q9L1Z2	Q9L200	Q9S2I5	Q9X7P2	Q9S1V9	Q9ZBW1	O54172	Q9FBJ3	A0A6M9X9V2	A0A6M9XBB8	A0A6M9XH45	A0A6M9XRS3	A0A6M9XUL0	Q8CJQ1	Q8CK14	Q9KYT0	Q9RI72	Q9RJ91	Q9RKN6	A0A6M9XES2	A0A6M9XEU8	A0A6M9XNM1	A0A6M9XNT9	A0A6M9XW90	Q8CK55	Q9FBR0	Q9L1D9	Q9RHK9	Q9RJP9	Q9S6T0	Q9Z9M4	Q9Z9M6	O86597	O87849	O87851	Q8CJP8	Q9RK65	A0A6M9XMS4	A0A6M9XQE7	B5B048	B5B050	Q9FBM3	Q9FBM4	Q93RV9	Q9X8N7	A0A4R8PDP0	A0A6M9XT64	Q9RKU4	Q9RKU5	Q9KZ38	Q9L131	Q9RI74	A0A6M9XT87	Q93RX5	A0A6M9XVZ5	Q9XAN3	A0A6M9XW62	A0A6M9XY88	A0A6M9XZI9	A0A6M9XZP3	O69857	Q93JC1	Q93JC3	Q93JC5	Q93JC7	Q9KZC2	Q9XAM9	Q9XAS2	A0A6M9XHM8	A0A6M9XP46	Q9S2B5	Q9S2F4	Q9Z4X7	Q9X8R3	A0A6M9XJ09	A0A6M9XVH5	Q93RT4	A0A6M9XFP3	A0A6M9XUV0	Q99PZ1	Q99Q18	Q9KZ12	Q9XAN1	S4W6A6	S4WAS1	A0A6M9XTE8	O69935	Q93J89	Q9RCZ9	O88066	Q9X7P6	Q9EWG3	Q9K4M2	A0A6M9XRB2	A0A6M9XRM7	Q8CJR1	Q9XA29	Q9Z560	P57755	A0A6M9XMX6	Q8CJY0	Q9X8J5	A0A6M9XQP8	Q9KXT4	A0A6M9XTU7	Q9K487	A0A6M9XRQ1	O87838	Q8CJQ0	Q9F2Y0	Q9F3A3	A0A6M9XYK3	Q9EWI9	P15474	A0A6M9XS15	A0A6M9XXP2	Q9XAN0	Q9XAN2	Q93J68	Q9AD88	A0A6M9XLF7	Q9RKG2	A0A6M9XQU5	Q9Z5A1	A0A6M9XC04	A0A6M9XC44	A0A6M9XRX4	A0A6M9XT31	A0A6M9XZZ1	O88014	Q53917	Q7AKL1	Q9F3P6	Q9RD04	Q9Z597	A0A6M9XCT1	Q9K3M4	A0A6M9XWS9	Q8CJL8	A0A6M9XQU3	Q9KZV6	A0A6M9XXP0	A0A6M9XSI0	A0A6M9XV67	Q9FBM1	Q9X7Q6	Q9KZ97	Q9L199	Q9RK61	Q9RKJ3	Q9X935	Q9KYS1	A0A6M9XN53	A0A6M9XN98	A0A6M9XR31	A0A6M9XRT1	A0A6M9XS94	A0A6M9XU56	Q9K3R6	Q9KYR9	Q9L0Q7	Q9L0Q8	Q9X7W2	A0A6M9XRX6	O86769	Q9EWW7	Q9FCD9	Q9K3R3	Q9L1B5	Q9RCZ0	Q9S2M2	Q9ZBS1	A0A6M9XR85	Q9ZBK6	O86813	Q9KZP3	A0A6M9XE85	A0A6M9XJT2	A0A6M9XK01	A0A6M9XKR1	A0A6M9XP85	A0A6M9XRN7	A0A6M9XS44	A0A6M9XS85	A0A6M9XSB3	A0A6M9XWB7	A0A6M9XXV7	A0A6M9XYG7	A0A6M9XYK7	O69948	O86693	Q8CJL9	Q9L1H9	Q9L282	Q9RKH5	Q9X7U9	Q9X7V0	Q9X8T5	Q9Z4Y8	Q9ZBK7	Q9ZBS0	A0A6M9XA11	A0A6M9XET1	A0A6M9XEV6	A0A6M9XGB4	A0A6M9XQZ1	A0A6M9XRH0	A0A6M9XZ29	Q93JH4	Q9F2X8	Q9F3L4	Q9RGW1	Q9RIX9	Q9RIY0	Q9RJH5	Q9X7V8	A0A6M9XFA5	A0A6M9XHL0	A0A6M9XP67	A0A6M9XPY2	A0A6M9XYW1	O86806	P16544	P16922	P23156	P25941	P43168	P46106	Q02054	Q02055	Q02059	Q02062	Q8CJX4	Q9AK68	Q9KYY6	Q9RJ37	Q9S200	Q9S258	Q9Z4X0	Q9Z4Z5	Q9Z4Z7	Q9F388	Q9F3H4	Q9KXI5	Q9KZ06	Q9L0X9	Q9XAN7	A0A6M9XHM0	A0A6M9XJS5	A0A6M9XN59	A0A6M9XY61	Q9FC90	Q9RDJ9	Q9RDK1	Q9X8G1	A0A6M9XYA5	Q9RKA7	Q9XA51	A0A6M9XHR0	A0A6M9XI10	A0A6M9XKM1	Q93RW0	Q93RW1	Q93RW2	A0A6M9XKI3	Q9S2P2	A0A6M9XHG9	A0A6M9XKD4	A0A6M9XKG6	A0A6M9XL82	A0A6M9XRS4	A0A6M9XZ73	P54919	Q9F2S0	Q9KY00	Q9L1T7	Q9WX15	Q9WX16	A0A6M9XFE7	A0A6M9XK28	A0A6M9XK83	A0A6M9XN55	A0A6M9XTT2	Q9FCI7	Q9RJ47	Q9RKA8	Q9RKA9	Q9XA50	Q9ZBW0	A0A6M9XKK6	Q9F364	A0A6M9XIG0	O08416	Q9L1G4	A0A6M9XXB4	O86722	A0A6M9XJA1	Q9KXR7	A0A6M9XDJ4	A0A6M9XDX7	A0A6M9XEG6	A0A6M9XFR9	A0A6M9XGY4	A0A6M9XIA2	A0A6M9XVD4	Q9KXR2	Q9KXR3	Q9KXR5	Q9KXR6	Q9KXR8	Q7AKK2	A0A6M9XQM7	Q9RKL4	A0A6M9XG98	Q9AK25	Q9RDE5	Q9X7T2	A0A6M9XWL1	Q9Z5B5	Q9RJI8	A0A6M9XHU2	Q9KZL9	A0A6M9XMH7	Q93J51	A0A6M9XR67	Q9ZBX1	A0A6M9XDE2	A0A6M9XL92	A0A6M9XM47	A0A6M9XXQ5	A0A6M9XZ12	Q9L0Y4	Q9S1N4	Q9X8U7	Q9XAM1	Q9ZC15	A0A6M9XLR8	P36266	Q9ADK2	A0A6M9XJT3	A0A6M9XT84	A0A6M9XU65	A0A6M9XV15	Q8CJR6	Q9FC33	Q9KXR0	Q9KYR1	A0A6M9XQ08	P18183	A0A6M9XA50	A0A6M9XC02	A0A6M9XDI0	A0A6M9XGL7	A0A6M9XGM0	A0A6M9XHM5	A0A6M9XIB6	A0A6M9XJ10	A0A6M9XJZ5	A0A6M9XKA4	A0A6M9XKC7	A0A6M9XKI0	A0A6M9XKQ8	A0A6M9XLX2	A0A6M9XN90	A0A6M9XPH8	A0A6M9XPM3	A0A6M9XPX5	A0A6M9XQ43	A0A6M9XQ75	A0A6M9XQX4	A0A6M9XRI7	A0A6M9XRV5	A0A6M9XT58	A0A6M9XUX3	A0A6M9XV66	A0A6M9XVA6	A0A6M9XWD6	A0A6M9XY18	A0A6M9XZC6	O52313	O86702	O86843	P17211	P18182	P18184	P18249	P37971	P38133	Q59836	Q7AKD1	Q7AKG9	Q7BN09	Q9ACZ0	Q9AD34	Q9ADM4	Q9EWG1	Q9FBU7	Q9K2W6	Q9K401	Q9K4K0	Q9KY54	Q9KYF3	Q9KZF7	Q9L0I8	Q9L1B8	Q9L1U1	Q9L1Z6	Q9R3I8	Q9RCW8	Q9RD50	Q9RI52	Q9RIS5	Q9RIS8	Q9RIT0	Q9RKI2	Q9RPC8	Q9S1V5	Q9S2A7	Q9X7S2	Q9X8Z7	S4W6F1	S4W6I9	A0A6M9XQV1	Q9F2Y1	Q9S2I4	A0A6M9XWG7	Q9ADG4	Q9KXK8	A0A6M9XHB0	A0A6M9XN84	A0A6M9XNG9	A0A6M9XQ72	Q9ADA4	Q9F344	Q9FCG5	Q9KZV0	Q9L1B9	Q9S297	A0A6M9XCX2	Q9RD01	A0A6M9XGJ4	A0A6M9XHI3	A0A6M9XHN6	A0A6M9XJA3	A0A6M9XJL3	A0A6M9XKA3	Q8CJZ1	Q9EWH7	Q9L052	Q9L053	Q9L054	Q9RDJ7	A0A6M9XAN0	A0A6M9XIA6	A0A6M9XIY6	A0A6M9XJW4	A0A6M9XP01	A0A6M9XR94	A0A6M9XRN9	A0A6M9XRP4	A0A6M9XRP9	A0A6M9XUZ2	A0A6M9XYR9	O69198	O86505	O86511	O87839	Q9ADB4	Q9FBT8	Q9L123	Q9L1Z5	Q9RDF9	Q9RJR6	Q9XAI8	Q9Z565	Q9Z566	Q9Z567	A0A6M9XLL1	A0A6M9XP20	A0A6M9XRE2	A0A6M9XUL3	A0A6M9XVE0	A0A6M9XZS9	O31046	O86504	O86534	O86535	Q9L1D5	A0A6M9XMM5	Q9ZBX0	A0A6M9XDF8	A0A6M9XEB1	A0A6M9XEH7	A0A6M9XF21	A0A6M9XF50	A0A6M9XFF4	A0A6M9XFH6	A0A6M9XI09	A0A6M9XIB3	A0A6M9XIR8	A0A6M9XL03	A0A6M9XMB7	A0A6M9XMF2	A0A6M9XMX2	A0A6M9XPY9	A0A6M9XQI9	A0A6M9XQQ8	A0A6M9XUJ3	A0A6M9XXH1	A0A6M9Y0T1	O05625	O68608	O68814	O68816	P16250	P80574	Q9K4A7	Q9KXQ2	Q9KXQ4	Q9KXQ5	Q9KXQ6	Q9L213	Q9S238	Q9S2U2	Q9Z4W7	Q9Z4W9	Q9Z4X1	A0A6M9XFU2	Q9RJK6	A0A6M9XEH8	A0A6M9XI59	A0A6M9XJ40	A0A6M9XS78	A0A6M9XU88	O86836	O86841	Q9X9V6	Q9X9W0	Q9XAI7	A0A6M9XGX0	A0A6M9XHZ9	A0A6M9XUY3	Q93JI5	Q9L0F9	Q9S2Y9	Q9S2Z0	Q9XAA4	A0A6M9XEA7	Q9RD00	A0A6M9XH91	A0A6M9XD48	A0A6M9XGY1	A0A6M9XK87	A0A6M9XX09	Q9EX26	Q9FBW3	Q9K3Z7	Q9S2U8	Q9FBM8	S4WB93	Q9Z5B4	Q9Z5B9	A0A6M9XEB5	A0A6M9XH92	P40180	Q9K4D9	Q9KXK2	Q9KYZ8	Q9L0F1	Q9RJK3	Q9L2C6	Q9WX28	A0A6M9XER3	Q9RJ50	A0A6M9XL30	A0A6M9XZZ3	Q8CJX0	Q9KZA7	A0A6M9XFV4	A0A6M9XLP6	Q9F2K3	Q9L278	A0A6M9XHD2	A0A6M9XJ07	O88054	O88055	A0A6M9XM73	Q9F2I9	Q9ZBH7	A0A6M9XIE8	Q9X895	A0A6M9XFT5	Q9KXP2	A0A6M9XG55	Q9L2H9	A0A6M9XRS1	O86528	A0A6M9XNJ2	Q9L0Q6	A0A6M9XJG3	Q9F323	A0A6M9XN27	A0A6M9XR79	Q9ADB6	Q9WX29	A0A6M9XH00	A0A6M9XZV5	Q9EWI4	A0A6M9XTH1	A0A6M9XHM6	A0A6M9XR71	A0A6M9XR72	A0A6M9XRL6	O86770	Q53915	Q9K4E4	Q9KXW3	P46786	Q9L0D7	A0A6M9XDI3	A0A6M9XPH6	A0A6M9XRU0	A0A6M9XVH7	O88060	P60515	Q8CJQ8	Q9KYW7	Q9L0Y6	Q9RK07	A0A6M9XB23	A0A6M9XBN6	A0A6M9XCW4	A0A6M9XDM8	A0A6M9XDV8	A0A6M9XE86	A0A6M9XFZ2	A0A6M9XGK9	A0A6M9XGZ1	A0A6M9XIC5	A0A6M9XII6	A0A6M9XIL9	A0A6M9XIM4	A0A6M9XIQ9	A0A6M9XJ85	A0A6M9XJS6	A0A6M9XK08	A0A6M9XKV5	A0A6M9XLC6	A0A6M9XLH5	A0A6M9XLQ6	A0A6M9XLS9	A0A6M9XLU0	A0A6M9XLV0	A0A6M9XLW2	A0A6M9XLW4	A0A6M9XLX4	A0A6M9XM78	A0A6M9XMA7	A0A6M9XMB5	A0A6M9XMC8	A0A6M9XMH8	A0A6M9XMJ3	A0A6M9XN81	A0A6M9XNE1	A0A6M9XP65	A0A6M9XP72	A0A6M9XP92	A0A6M9XPA3	A0A6M9XPB3	A0A6M9XPB5	A0A6M9XPC5	A0A6M9XPD2	A0A6M9XPE3	A0A6M9XPF1	A0A6M9XPF7	A0A6M9XPG6	A0A6M9XPH4	A0A6M9XPJ1	A0A6M9XPK4	A0A6M9XPK8	A0A6M9XPN8	A0A6M9XPQ4	A0A6M9XQV8	A0A6M9XR96	A0A6M9XRI6	A0A6M9XRL1	A0A6M9XRQ5	A0A6M9XRR4	A0A6M9XRR5	A0A6M9XRS0	A0A6M9XSC0	A0A6M9XSD8	A0A6M9XSE0	A0A6M9XSE8	A0A6M9XSU8	A0A6M9XSW9	A0A6M9XSY6	A0A6M9XSZ9	A0A6M9XT22	A0A6M9XTS6	A0A6M9XU15	A0A6M9XUJ5	A0A6M9XV81	A0A6M9XVN1	A0A6M9XXC1	A0A6M9XZB1	D3K6W3	D3K7H5	D3K837	D3K848	O31212	O31213	O69879	O86655	O86773	O86775	O87844	O88058	O88059	P0A463	P0A477	P27901	P40173	P40174	P40175	P41102	P41103	P46787	P46788	P46789	P46790	P48950	P49399	P66233	P66301	P66337	P66417	P66470	P72403	Q53874	Q53875	Q93JH3	Q93S00	Q9FCA2	Q9K3T8	Q9K3T9	Q9K4A0	Q9K4E5	Q9KXQ9	Q9KXR9	Q9KYR2	Q9KZJ5	Q9L0C8	Q9L0C9	Q9L0D0	Q9L0D1	Q9L0D2	Q9L0D3	Q9L0D4	Q9L0D5	Q9L0D6	Q9L0D8	Q9L0D9	Q9L0E0	Q9L0K4	Q9L1I0	Q9L1I1	Q9L244	Q9RD27	Q9RDC9	Q9RDM3	Q9RL50	Q9S2K5	Q9X7P9	Q9X8K4	Q9X8K6	Q9X8K7	Q9X8K8	Q9X8K9	Q9X8U2	Q9X8U5	Q9XAQ2	Q9Z578	Q9Z580	Q9ZBQ8	Q9ZBR5	URS000000A190_100226	URS000000A190_1902	URS00000120C4_100226	URS00000120C4_1902	URS00000227EA_100226	URS00000227EA_1902	URS0000037B3C_100226	URS0000037B3C_1902	URS0000045900_100226	URS0000045900_1902	URS000004ACE8_1902	URS0000059B53_100226	URS0000059B53_1902	URS000005AD26_100226	URS000005AD26_1902	URS0000069B88_100226	URS0000069B88_1902	URS00000768C5_100226	URS00000768C5_1902	URS000007D3D3_1902	URS0000083B4A_100226	URS0000083B4A_1902	URS00000841E3_1902	URS00000870E2_100226	URS00000870E2_1902	URS0000087F6F_100226	URS0000087F6F_1902	URS000008D658_100226	URS000008D658_1902	URS000009ABA0_1902	URS00000A4973_100226	URS00000A4973_1902	URS00000A4C5F_100226	URS00000A4C5F_1902	URS00000ACB2D_100226	URS00000ACB2D_1902	URS00000B36EC_100226	URS00000B36EC_1902	URS00000C06B8_100226	URS00000C06B8_1902	URS00000C08EB_100226	URS00000C08EB_1902	URS00000CF50A_100226	URS00000CF50A_1902	URS000010E133_1902	URS0000110B3D_100226	URS0000110B3D_1902	URS0000123FC0_100226	URS0000123FC0_1902	URS000012B4DD_1902	URS000013765F_100226	URS000013765F_1902	URS0000139991_100226	URS0000139991_1902	URS00001563CB_100226	URS00001563CB_1902	URS0000169F1E_100226	URS0000169F1E_1902	URS000018AF64_100226	URS000018AF64_1902	URS000018EC65_1902	URS000019E488_100226	URS000019E488_1902	URS00001A4826_100226	URS00001A4826_1902	URS00001B30AC_100226	URS00001B30AC_1902	URS00001BD940_100226	URS00001BD940_1902	URS00001D830B_100226	URS00001D830B_1902	URS00001E3A57_1902	URS0000209C0E_100226	URS0000209C0E_1902	URS000022238B_100226	URS000022238B_1902	URS000022D618_100226	URS000022D618_1902	URS000024AD30_100226	URS000024AD30_1902	URS000024F98B_100226	URS000024F98B_1902	URS0000285B6D_100226	URS0000285B6D_1902	URS00002C956E_1902	URS00002C9598_100226	URS00002C9598_1902	URS00002EBF70_100226	URS00002EBF70_1902	URS0000314F70_100226	URS0000314F70_1902	URS000032CB13_100226	URS000032CB13_1902	URS000032FBD2_100226	URS000032FBD2_1902	URS0000340338_100226	URS0000340338_1902	URS000034E50D_1902	URS0000355568_100226	URS0000355568_1902	URS000035998C_100226	URS000035998C_1902	URS0000365B25_100226	URS0000365B25_1902	URS0000379F07_100226	URS0000379F07_1902	URS000037A78E_100226	URS000037A78E_1902	URS0000391740_100226	URS0000391740_1902	URS00003B0620_1902	URS00003B55A6_100226	URS00003B55A6_1902	URS00003BECA9_100226	URS00003BECA9_1902	URS0000416250_100226	URS0000416250_1902	URS000041B1E9_100226	URS000041B1E9_1902	URS000044152D_100226	URS000044152D_1902	URS0000457800_1902	URS0000462AC6_100226	URS0000462AC6_1902	URS00004849CC_100226	URS00004849CC_1902	URS000048D8E0_100226	URS000048D8E0_1902	URS000048E6C4_1902	URS00004A7399_100226	URS00004A7399_1902	URS00004B3B06_100226	URS00004B3B06_1902	URS00004B5D7D_100226	URS00004B5D7D_1902	URS00004B707A_100226	URS00004B707A_1902	URS00004CDB29_100226	URS00004CDB29_1902	URS00004E1C3C_1902	URS00004E49E9_100226	URS00004E49E9_1902	URS00004EED32_100226	URS00004EED32_1902	URS0000513B32_100226	URS0000513B32_1902	URS0000538B9D_100226	URS0000538B9D_1902	URS000057FC66_100226	URS000057FC66_1902	URS000057FF58_1902	URS000059F8F5_100226	URS000059F8F5_1902	URS00005BB155_100226	URS00005BB155_1902	URS00005BB6DB_1902	URS00005C2E0C_100226	URS00005C2E0C_1902	URS00005EE748_100226	URS00005EE748_1902	URS0000600D00_100226	URS0000600D00_1902	URS000060C5B1_100226	URS000060C5B1_1902	URS000061918A_1902	URS0000634706_100226	URS0000634706_1902	URS00006C9CE0_100226	URS00006C9CE0_1902	URS0000783904_1902	URS0000788D53_1902	URS00008422B2_1902	URS0000A3216A_100226	URS0000A3216A_1902	URS0000B11E1B_1902	URS0000C8B21E_1902	URS0002108EB4_1902	A0A6M9XKI8	Q9L1S9	A0A6M9XIE5	A0A6M9XMW6	Q9L281	Q9ADH9	Q9L275	Q9RJ41	Q93IW9	A0A6M9XK25	Q9RJ79	O69925	Q9AD31	Q9RJZ0	A0A6M9XJK8	A0A6M9XJM4	A0A6M9XLZ9	P27902	A0A6M9XSM5	Q9KY67	Q9L1W8	Q9X8A4	A0A6M9XHY5	A0A6M9XJU9	A0A6M9XMF5	A0A6M9XPW0	P35885	P35886	Q8CJW7	Q9KXP4	Q9RDM2	Q9RKL5	Q9S2K0	Q9X906	A0A6M9XCT4	A0A6M9XD41	A0A6M9XDG6	A0A6M9XES3	A0A6M9XEW3	A0A6M9XHG6	A0A6M9XHK2	A0A6M9XIS4	A0A6M9XIV4	A0A6M9XJY0	A0A6M9XMQ6	A0A6M9XPA9	A0A6M9XQY4	A0A6M9XRM3	A0A6M9XSG5	A0A6M9XTT7	A0A6M9XWW5	A0A6M9XY23	A0A6M9XZ74	A0A6M9Y0V8	O69981	P27903	Q8R5N1	Q93IZ8	Q9ACS8	Q9FCB1	Q9K3C2	Q9K496	Q9KYI9	Q9L3F5	Q9L6H4	Q9S291	Q9X8U3	Q9Z585	Q9Z618	Q9ZBQ2	S4W8H8	S4W8Q6	A0A075WW34	A0A2Z1VIW4	A0A6M9XIP0	A0A6M9XLP9	A0A6M9XLX9	A0A6M9XM70	A0A6M9XSZ0	B8XN15	B8XN21	D3K7T1	P60312	Q6WL62	Q8CJT1	Q93JE5	Q9EX15	Q9KXS1	Q9L0L0	A0A6M9XIT5	A0A6M9XAG4	A0A6M9XAH4	A0A6M9XAQ7	A0A6M9XD19	A0A6M9XD75	A0A6M9XD81	A0A6M9XDE1	A0A6M9XDJ9	A0A6M9XDR2	A0A6M9XDR9	A0A6M9XE20	A0A6M9XE78	A0A6M9XEJ2	A0A6M9XEL8	A0A6M9XEV0	A0A6M9XF26	A0A6M9XF93	A0A6M9XFC8	A0A6M9XFG9	A0A6M9XFJ7	A0A6M9XFU5	A0A6M9XGY5	A0A6M9XH49	A0A6M9XHK8	A0A6M9XHQ5	A0A6M9XHT9	A0A6M9XI72	A0A6M9XIF1	A0A6M9XIX2	A0A6M9XJB9	A0A6M9XJI9	A0A6M9XJR9	A0A6M9XK16	A0A6M9XKZ6	A0A6M9XL15	A0A6M9XLZ7	A0A6M9XM62	A0A6M9XMY6	A0A6M9XNU5	A0A6M9XPN7	A0A6M9XPZ0	A0A6M9XQ66	A0A6M9XQ93	A0A6M9XQR6	A0A6M9XS11	A0A6M9XSE3	A0A6M9XSJ5	A0A6M9XSX2	A0A6M9XT42	A0A6M9XT50	A0A6M9XTJ3	A0A6M9XTL8	A0A6M9XTP9	A0A6M9XU32	A0A6M9XU91	A0A6M9XUE7	A0A6M9XUY1	A0A6M9XV04	A0A6M9XVR4	A0A6M9XWE9	A0A6M9XWJ7	A0A6M9XWP0	A0A6M9XXD5	A0A6M9XYE9	A0A6M9XYG0	A0A6M9XZJ3	O54153	O69854	O69975	O69976	O86581	O86587	O86591	O86592	O86704	O86823	O88047	Q7AKR1	Q8CJL2	Q8CJN0	Q8CJN1	Q8CJX3	Q93IX6	Q93JL0	Q93RV8	Q93RW7	Q93S10	Q9ADJ2	Q9AKA2	Q9EWF9	Q9EWN6	Q9EWU0	Q9F334	Q9FBZ2	Q9K3F7	Q9K3K6	Q9K3R1	Q9KYG1	Q9KYG6	Q9KYZ2	Q9L069	Q9L071	Q9L0L5	Q9L232	Q9L284	Q9L8J0	Q9RDM9	Q9RJI7	Q9RJJ7	Q9RJK5	Q9RK08	Q9RKX6	Q9RL51	Q9S221	Q9S2I6	Q9S2I7	Q9S2M6	Q9WX27	Q9X7W4	Q9X805	Q9X815	Q9X9U5	Q9XAI0	Q9Z5B7	A0A6M9XB31	A0A6M9XBU3	A0A6M9XC70	A0A6M9XD30	A0A6M9XD84	A0A6M9XHL4	A0A6M9XHL5	A0A6M9XI23	A0A6M9XIF3	A0A6M9XJL5	A0A6M9XKP3	A0A6M9XKS1	A0A6M9XLI5	A0A6M9XNC6	A0A6M9XPX3	A0A6M9XPX7	A0A6M9XSV8	A0A6M9XT90	A0A6M9XTV5	A0A6M9XUD6	A0A6M9XV09	A0A6M9XV69	A0A6M9XV86	A0A6M9XWJ0	A0A6M9XWR5	A0A6M9XZA0	O54157	O54170	O68571	P16246	P72394	Q53951	Q8CJN9	Q9ACS2	Q9AK91	Q9EWP0	Q9JN88	Q9K3F2	Q9KY51	Q9KZB0	Q9KZK6	Q9KZP4	Q9L0Q3	Q9LAS9	Q9RDK7	Q9RIX8	Q9RJQ0	Q9RKA6	Q9RKR0	Q9WW65	Q9X7V4	Q9X7V5	Q9X9U4	Q9Z5V6	Q9ZBA7	Q9ZBY8	S4W6N4	S4W6T7	S4W8S5	A0A6M9XFS2	A0A6M9XKL9	A0A6M9XL40	A0A6M9XM61	A0A6M9XMV5	A0A6M9XN34	A0A6M9XPM2	A0A6M9XPR3	A0A6M9XPR9	A0A6M9XPY7	A0A6M9XQY5	A0A6M9XRI9	A0A6M9XST5	A0A6M9XTB4	A0A6M9XTY3	A0A6M9XUF4	A0A6M9XW66	A0A6M9XYE8	D3K769	O70007	O70008	O87840	O87841	Q7AKF3	Q7BPA4	Q93IU9	Q93J61	Q9FBN6	Q9FBR4	Q9K3V6	Q9KY55	Q9KY56	Q9KZ88	Q9KZ90	Q9KZ91	Q9KZF3	Q9R339	Q9RKU9	Q9RNH9	Q9RNU9	Q9X5M9	A0A6M9XMS9	Q06539	Q9K3W4	Q9L077	A0A6M9XV51	Q9L233	A0A6M9XTK3	Q9K3F6	Q9X846	A0A6M9XHD5	A0A6M9XTW2	Q93RX4	Q9S256	A0A6M9XKH2	A0A6M9XMJ9	A0A6M9XY70	Q9EWW1	Q9KZ75	Q9KZ78	A0A6M9XUT5	O86566	O86567	Q9AK84	A0A6M9XEW9	A0A6M9XW27	Q93JF2	Q9RJN1	A0A6M9XV07	Q9S227	P95726	Q7AKC7	A0A6M9XEM7	A0A6M9XJH1	A0A6M9XLP2	Q8CK19	Q93RZ4	Q9Z4W3	A0A6M9XJE2	A0A6M9XJJ1	A0A6M9XXI9	Q93JF1	Q8CK24	A0A6M9XEF2	A0A6M9XP29	Q9S281	Q9Z564	A0A6M9XNH5	A0A6M9XNS2	Q9ADB2	Q9ADB3	A0A6M9XUV8	O86533	Q9AJY1	Q9Z586	A0A6M9XAA3	A0A6M9XMZ5	A0A6M9XPN0	A0A6M9XUH1	A0A6M9XWY1	O69969	Q9ADB5	Q9FBL9	Q9RL03	Q9ZBH5	A0A6M9XE96	A0A6M9XKN9	A0A6M9XLI0	A0A6M9XSJ3	O88070	Q7AKP2	Q9KZC7	Q9RDS6	Q9X958	A0A6M9XC84	A0A6M9XC87	A0A6M9XEH9	A0A6M9XR01	A0A6M9XRW8	A0A6M9XVJ0	B8XN26	B8XN32	Q3HUX4	Q9EX46	Q9F3L7	Q9K3N2	Q9KXU8	A0A6M9XB64	A0A6M9XDM2	A0A6M9XDT8	A0A6M9XE68	A0A6M9XEP4	A0A6M9XFB6	A0A6M9XG72	A0A6M9XGV1	A0A6M9XH23	A0A6M9XH64	A0A6M9XII9	A0A6M9XJP0	A0A6M9XK20	A0A6M9XN47	A0A6M9XVP2	P16245	P16247	P16249	P24532	P54895	Q59829	Q8CK28	Q9EWK0	Q9K4B1	Q9L1A3	Q9L1A4	Q9L1A5	Q9L1B1	Q9RJK2	Q9S2T7	Q9S2U1	A0A6M9XGZ4	A0A6M9XNR6	A0A6M9XP89	A0A6M9XSY5	Q9L072	A0A6M9XFV8	A0A6M9XIG1	A0A6M9XN67	A0A6M9XWC7	A0A6M9Y0D6	Q93IU8	Q9FC77	Q9K4L0	Q9RCY7	A0A6M9XD09	A0A6M9XGB3	A0A6M9XIM3	A0A6M9XNH0	A0A6M9XST0	A0A6M9XTI3	A0A6M9XUY0	A0A6M9XV38	A0A6M9XWF9	O69856	Q7BRC1	Q8CJM0	Q93J06	Q9F2X9	Q9K3H5	Q9KYJ0	Q9L181	Q9S295	Q9S2A5	Q9X7N8	Q9X7Y4	Q9Z360	A0A6M9XR86	A0A6M9XU51	Q9F2R3	Q9KZ58	A0A6M9XDD8	A0A6M9XEQ9	A0A6M9XG12	A0A6M9XG89	A0A6M9XH55	A0A6M9XHN1	A0A6M9XHW5	A0A6M9XHW6	A0A6M9XI12	A0A6M9XIA7	A0A6M9XJK9	A0A6M9XL62	A0A6M9XL89	A0A6M9XPC2	A0A6M9XPJ7	A0A6M9XPS9	A0A6M9XRL3	A0A6M9XSQ9	A0A6M9XSS1	A0A6M9XT32	A0A6M9XU16	A0A6M9XV25	A0A6M9XV56	A0A6M9XVS0	A0A6M9XVX6	A0A6M9Y1V2	O54096	O54149	O54151	O86673	O86738	O86785	P72392	P72393	Q7AKN8	Q8CJI8	Q93J31	Q93JJ3	Q9F2M3	Q9F3C5	Q9FC35	Q9FC45	Q9JN82	Q9K3Q8	Q9K3T6	Q9KY65	Q9KZN9	Q9L0A1	Q9RDP7	Q9RJX4	Q9RKX8	Q9S1V3	Q9S274	Q9X8W4	Q9XAG3	Q9XAL3	Q9Z4Y5	Q9ZBV4	S4W6Q4	Q9K4B3	Q9L0N2	A0A6M9XDT3	A0A6M9XEC4	A0A6M9XH99	A0A6M9XIQ2	A0A6M9XJ50	A0A6M9XYL7	O87595	O87602	Q7AKQ4	Q7AKQ5	Q7AKQ6	Q9RJ58	Q9RJ61	A0A6M9XJD7	A0A6M9XKL8	A0A6M9XNI9	A0A6M9XPD9	A0A6M9XQS1	O69875	Q9F316	Q9FCI6	Q9S2E9	Q9S2G5	Q9S3Y5	Q9X8I4	Q9X819	A0A6M9XGY8	A0A6M9XV28	A0A6M9XVW5	Q9AK90	Q9XAK4	Q9ZBV0	A0A6M9XFK3	Q8CK04	Q9F371	Q9F3N5	Q9KXT0	Q9KYX5	Q9KZ10	Q9L031	Q9L1C6	Q9RJ77	Q9RKE5	Q9Z576	A0A6M9XPH2	O86792	Q9RIV9	Q9F315	Q9FCC9	Q9X7R9	Q9X7S0	Q9ZH58	A0A6M9XPF4	A0A6M9XPF5	A0A6M9XQN2	A0A6M9XRZ3	A0A6M9XU01	O51920	O69884	O69885	O69886	O69887	Q7BRX5	Q9F3L0	Q9XAP1	O86642	O86650	Q9RL54	A0A6M9XB85	A0A6M9XCN7	A0A6M9XD83	A0A6M9XDB8	A0A6M9XDD4	A0A6M9XDY5	A0A6M9XE32	A0A6M9XE92	A0A6M9XEX7	A0A6M9XF69	A0A6M9XF72	A0A6M9XF86	A0A6M9XF90	A0A6M9XFD6	A0A6M9XFJ2	A0A6M9XFP4	A0A6M9XFU9	A0A6M9XG60	A0A6M9XGA1	A0A6M9XGH5	A0A6M9XGN8	A0A6M9XGR3	A0A6M9XGT5	A0A6M9XGW4	A0A6M9XH56	A0A6M9XHB1	A0A6M9XHD1	A0A6M9XHI2	A0A6M9XHM4	A0A6M9XHM9	A0A6M9XHQ7	A0A6M9XHX4	A0A6M9XI17	A0A6M9XI73	A0A6M9XIC6	A0A6M9XIF4	A0A6M9XII7	A0A6M9XIU6	A0A6M9XJ23	A0A6M9XJG5	A0A6M9XJH5	A0A6M9XJN8	A0A6M9XJR2	A0A6M9XJU7	A0A6M9XJW1	A0A6M9XJX4	A0A6M9XK40	A0A6M9XK48	A0A6M9XK58	A0A6M9XK72	A0A6M9XKH3	A0A6M9XKQ1	A0A6M9XKT3	A0A6M9XL05	A0A6M9XL46	A0A6M9XL58	A0A6M9XL66	A0A6M9XLE5	A0A6M9XLG6	A0A6M9XLJ2	A0A6M9XLM7	A0A6M9XLN1	A0A6M9XLT8	A0A6M9XLU9	A0A6M9XM75	A0A6M9XM97	A0A6M9XMN4	A0A6M9XMP7	A0A6M9XMU8	A0A6M9XMW0	A0A6M9XMZ8	A0A6M9XNE9	A0A6M9XNH4	A0A6M9XNQ6	A0A6M9XNT3	A0A6M9XNV2	A0A6M9XP15	A0A6M9XP30	A0A6M9XPE9	A0A6M9XPR6	A0A6M9XPX9	A0A6M9XPZ9	A0A6M9XQ71	A0A6M9XQC7	A0A6M9XQF9	A0A6M9XQL5	A0A6M9XQN3	A0A6M9XR39	A0A6M9XRE4	A0A6M9XRG2	A0A6M9XRL0	A0A6M9XRL5	A0A6M9XRX3	A0A6M9XS61	A0A6M9XS80	A0A6M9XSF5	A0A6M9XSH0	A0A6M9XSI7	A0A6M9XSJ8	A0A6M9XSN0	A0A6M9XSN1	A0A6M9XSP1	A0A6M9XSX3	A0A6M9XT30	A0A6M9XTF8	A0A6M9XTN7	A0A6M9XTS2	A0A6M9XTS9	A0A6M9XTX9	A0A6M9XU38	A0A6M9XU70	A0A6M9XUE3	A0A6M9XUP6	A0A6M9XV01	A0A6M9XV18	A0A6M9XV57	A0A6M9XV72	A0A6M9XVQ4	A0A6M9XVY4	A0A6M9XW36	A0A6M9XW42	A0A6M9XW56	A0A6M9XW72	A0A6M9XWK4	A0A6M9XWL8	A0A6M9XWU4	A0A6M9XWV8	A0A6M9XWY6	A0A6M9XXM8	A0A6M9XXN9	A0A6M9XXS7	A0A6M9XXX8	A0A6M9XXZ7	A0A6M9XZ23	A0A6M9Y117	A0A6M9Y208	O33622	O50511	O50512	O50513	O54108	O54109	O54208	O69831	O69868	O69910	O69937	O69971	O69997	O86544	O86628	O86835	O87845	O88064	P0A3Z1	P0A3Z3	P0A3Z7	P43164	Q53863	Q7AKD9	Q7AKJ0	Q7AKQ0	Q8CJR3	Q8CK09	Q8CK16	Q8CK35	Q8CK41	Q93J30	Q93J45	Q93J46	Q93J50	Q93J79	Q93RV1	Q93RZ5	Q9ACV4	Q9AD42	Q9ADF4	Q9ADF5	Q9ADJ8	Q9ADP3	Q9EWD9	Q9EWT5	Q9EWT9	Q9EWW2	Q9F2V2	Q9F2X2	Q9F306	Q9F348	Q9F3F2	Q9F3Q2	Q9FBK9	Q9FBN5	Q9FBZ4	Q9FC06	Q9FC34	Q9FCD7	Q9K3P7	Q9K3X9	Q9K456	Q9K4A5	Q9K4I2	Q9KXJ2	Q9KY66	Q9KYS0	Q9KYV1	Q9KYV2	Q9KZ99	Q9KZF8	Q9KZN6	Q9KZU4	Q9L0A0	Q9L0J5	Q9L0Z0	Q9L121	Q9L189	Q9L1E7	Q9L1E8	Q9L1F8	Q9L1F9	Q9L1G9	Q9L1J3	Q9L1Z8	Q9L2E5	Q9L2L4	Q9L2L8	Q9RD44	Q9RD72	Q9RDE2	Q9RDG7	Q9RDK4	Q9RGD7	Q9RJ44	Q9RJ51	Q9RJ56	Q9RJD7	Q9RJE0	Q9RK05	Q9RK67	Q9RKB9	Q9RKD0	Q9RKK2	Q9RKL9	Q9RKN3	Q9RKR2	Q9RKR8	Q9RL48	Q9S289	Q9S2D6	Q9S2G1	Q9S2G8	Q9S2L4	Q9S2P8	Q9S2Q7	Q9S2R5	Q9S2X7	Q9S4Y0	Q9S6T8	Q9X7P4	Q9X7U3	Q9X7W8	Q9X7Z8	Q9X811	Q9X8I8	Q9X8M5	Q9XA09	Q9XA14	Q9XA15	Q9XA17	Q9XA76	Q9XA96	Q9XAF0	Q9XAJ2	Q9XAS1	Q9Z4X3	Q9Z517	Q9Z541	Q9Z5A3	Q9ZBI5	Q9ZBI6	Q9ZBY3	Q9ZBZ8	Q9ZH56	Q9ZH57	S4WC31	S4WCB6	A0A6M9XW96	Q9X828	Q9KZS9	A0A6M9XL63	Q9KXY8	A0A6M9XDB6	A0A6M9XDG4	A0A6M9XF82	A0A6M9XIR3	A0A6M9XJ34	A0A6M9XJ56	A0A6M9XJV3	A0A6M9XTS1	A0A6M9XUH5	A0A6M9XUL4	A0A6M9XWZ4	A0A6M9XYP0	O86728	O86730	Q8CJM3	Q8CK53	Q9F3B7	Q9F3I3	Q9F3Q0	Q9K440	Q9L108	Q9L2L6	Q9RDB3	Q9RJC8	Q9L024	Q9RL24	Q9RL29	A0A6M9XEN3	Q93RU7	Q9EX16	A0A6M9XGL6	A0A6M9XJ55	A0A6M9XJD8	A0A6M9XS83	A0A6M9XYJ2	Q7AKG2	Q93J76	Q93RU6	Q9F392	Q9KYS4	Q9RJY3	Q9S675	Q9Z9M8	V5N392	V5N3W5	Q9FC27	A0A6M9XDU2	A0A6M9XRF7	A0A6M9XHC0	A0A6M9XJ28	A0A6M9XK00	A0A6M9XKY2	A0A6M9XML4	A0A6M9XR21	A0A6M9XU33	A0A6M9XWL2	P0A4E1	Q9F2Q3	Q9F3P9	Q9L299	Q9RKT2	Q9S2I9	Q9X8R6	A0A6M9XC47	A0A6M9XCG2	A0A6M9XCL3	A0A6M9XFL6	A0A6M9XGG0	A0A6M9XI41	A0A6M9XNG4	A0A6M9XTT4	A0A6M9XU98	A0A6M9XVJ8	O50520	Q93J91	Q9AD83	Q9K437	Q9RDE8	Q9RIU6	Q9RJC7	Q9RJV2	Q9RJW3	Q9RKF8	Q9S2D9	Q9X9X7	Q9ZBF6	A0A6M9XGD7	A0A6M9XHP5	A0A6M9XLJ7	A0A6M9XMS5	A0A6M9XPQ3	A0A6M9XR69	A0A6M9XS29	A0A6M9XSK0	A0A6M9XSK4	A0A6M9XTT1	A0A6M9XUT2	A0A6M9XW54	O69851	O69852	O69853	O86666	Q93JB4	Q9ADN5	Q9AK50	Q9FBM9	Q9KZ84	Q9KZA1	Q9L0I4	Q9L1I2	Q9L1I4	A0A6M9XQ22	A0A6M9XI08	A0A6M9XQ33	O50524	Q9KYU8	Q9L259	A0A6M9XHM7	A0A6M9XHV4	A0A6M9XV33	Q9KZK8	Q9KZK9	Q9ZBS2	A0A6M9XAJ0	A0A6M9XAL5	A0A6M9XAP7	A0A6M9XAQ0	A0A6M9XB08	A0A6M9XB27	A0A6M9XBB0	A0A6M9XBH3	A0A6M9XC95	A0A6M9XCF9	A0A6M9XCQ4	A0A6M9XCW0	A0A6M9XD94	A0A6M9XDK8	A0A6M9XE84	A0A6M9XE98	A0A6M9XED3	A0A6M9XEN2	A0A6M9XEV3	A0A6M9XF73	A0A6M9XF74	A0A6M9XFA1	A0A6M9XFK0	A0A6M9XFN8	A0A6M9XFQ2	A0A6M9XFT4	A0A6M9XFV3	A0A6M9XFW9	A0A6M9XG15	A0A6M9XG85	A0A6M9XGP6	A0A6M9XGR8	A0A6M9XGU8	A0A6M9XGX1	A0A6M9XH66	A0A6M9XHD7	A0A6M9XHK7	A0A6M9XHT6	A0A6M9XI93	A0A6M9XIQ6	A0A6M9XJ22	A0A6M9XJ38	A0A6M9XJ45	A0A6M9XJP5	A0A6M9XJX8	A0A6M9XJY9	A0A6M9XKL5	A0A6M9XKS9	A0A6M9XKT8	A0A6M9XKZ3	A0A6M9XLB3	A0A6M9XLB4	A0A6M9XLD2	A0A6M9XLX3	A0A6M9XLY6	A0A6M9XM10	A0A6M9XM65	A0A6M9XME7	A0A6M9XMG0	A0A6M9XMS3	A0A6M9XNT5	A0A6M9XNX9	A0A6M9XP00	A0A6M9XP05	A0A6M9XPG0	A0A6M9XQ53	A0A6M9XQ65	A0A6M9XQ77	A0A6M9XQ85	A0A6M9XQA8	A0A6M9XQG2	A0A6M9XQS3	A0A6M9XQW0	A0A6M9XQW1	A0A6M9XQX1	A0A6M9XR48	A0A6M9XRF4	A0A6M9XRJ9	A0A6M9XRR1	A0A6M9XRU6	A0A6M9XSA7	A0A6M9XSP6	A0A6M9XSR0	A0A6M9XSZ3	A0A6M9XT44	A0A6M9XT67	A0A6M9XT83	A0A6M9XT97	A0A6M9XTD4	A0A6M9XTE5	A0A6M9XTF4	A0A6M9XTR4	A0A6M9XTW1	A0A6M9XU26	A0A6M9XU39	A0A6M9XUG6	A0A6M9XUI3	A0A6M9XUQ0	A0A6M9XUR5	A0A6M9XUZ6	A0A6M9XVF3	A0A6M9XVM8	A0A6M9XVP0	A0A6M9XVT4	A0A6M9XVV2	A0A6M9XVW0	A0A6M9XW47	A0A6M9XW78	A0A6M9XW84	A0A6M9XWB9	A0A6M9XWD9	A0A6M9XWF1	A0A6M9XWF7	A0A6M9XWW6	A0A6M9XX51	A0A6M9XX53	A0A6M9XXG0	A0A6M9XY64	A0A6M9XYB1	A0A6M9XYF1	A0A6M9XYF8	A0A6M9XZF1	A0A6M9XZH1	A0A6M9XZK4	A0A6M9XZQ0	A0A6M9XZR7	A0A6M9XZT1	A0A6M9Y000	A0A6M9Y005	A0A6M9Y036	A0A6M9Y038	A0A6M9Y1B5	O50506	O50522	O50523	O50526	O54183	O54203	O54207	O69822	O69838	O69862	O69947	O69962	O70011	O86516	O86599	O86614	O86616	O86727	O86781	O86800	O86826	O87852	O88018	O88021	O88026	P07883	P40179	Q53876	Q59832	Q59833	Q79CA9	Q7AKD4	Q7AKQ9	Q8CJI7	Q8CJR4	Q8CJS6	Q8CJW6	Q8CJZ5	Q8CK39	Q8CK51	Q93J96	Q93JA3	Q93JA4	Q93RU1	Q9ACY9	Q9ACZ2	Q9AD82	Q9ADI1	Q9ADI2	Q9ADI5	Q9EWH0	Q9EWR5	Q9EWZ6	Q9EWZ7	Q9F2K1	Q9F2R8	Q9F398	Q9F3A0	Q9F3I2	Q9F3Q4	Q9FBM6	Q9FC46	Q9K460	Q9K473	Q9K488	Q9KXK4	Q9KXV7	Q9KXV8	Q9KY03	Q9KY04	Q9KY99	Q9KYG2	Q9KYJ7	Q9KYS5	Q9KYY7	Q9KZ09	Q9KZ11	Q9KZE3	Q9KZE9	Q9KZL6	Q9KZL8	Q9KZN8	Q9L035	Q9L036	Q9L040	Q9L065	Q9L068	Q9L115	Q9L117	Q9L1E9	Q9L1K2	Q9L1K3	Q9L1T3	Q9L1V1	Q9L1Y6	Q9L260	Q9L2I0	Q9L2I8	Q9RCX4	Q9RDG9	Q9RI60	Q9RIU7	Q9RJ38	Q9RJ88	Q9RJM8	Q9RJR1	Q9RJT9	Q9RJU1	Q9RJU4	Q9RJV9	Q9RJY2	Q9RK18	Q9RK38	Q9RK69	Q9RK75	Q9RK76	Q9RKF0	Q9RKN7	Q9RL45	Q9S0S0	Q9S1S4	Q9S1T1	Q9S223	Q9S2C9	Q9S2Z1	Q9S5K1	Q9X8Z4	Q9X926	Q9X947	Q9XA22	Q9XAB7	Q9XAC0	Q9XAP6	Q9Z5B6	Q9Z5C0	Q9Z9M7	Q9Z9M9	Q9ZBN1	S4W5K3	S4W8K7	A0A6M9XJP3	Q9KYX2	A0A6M9XAT4	A0A6M9XB50	A0A6M9XDY6	A0A6M9XHM2	A0A6M9XJ24	A0A6M9XMC3	A0A6M9XQ67	A0A6M9XRI4	A0A6M9XRK1	A0A6M9XT19	A0A6M9XVV8	O86714	O86715	Q8CJK2	Q9EWF5	Q9EWF6	Q9L1T6	Q9L2D1	Q9L2D2	Q9RI29	Q9RI30	Q9RI35	A0A6M9XE66	A0A6M9XGY3	A0A6M9XPX1	A0A6M9XQ49	A0A6M9XRD9	A0A6M9XW15	O86716	O86717	Q9EWF3	Q9EWF4	Q9RI31	Q9RI32	A0A6M9XSH3	O86783	A0A6M9XPV1	A0A6M9XTN6	A0A6M9XWM5	Q9KZ87	Q9Z592	Q9Z593	A0A6M9XSV6	Q9AK46	A0A6M9XC39	A0A6M9XC53	Q7AKR4	Q9RD55	Q9RD64	A0A6M9XF08	A0A6M9XFD3	A0A6M9XFZ4	A0A6M9XIV0	A0A6M9XJQ3	A0A6M9XNV8	A0A6M9XVF1	A0A6M9XXH8	A0A6M9Y1H5	O86582	Q9F3L6	Q9FC03	Q9K4H5	Q9KXK7	Q9KZK5	Q9RDM8	Q9RJZ8	Q9S2K2	Q9S2M7	Q9S2P9	A0A6M9XC20	A0A6M9XH84	A0A6M9XIS1	A0A6M9XL08	A0A6M9XMU1	A0A6M9XPS7	A0A6M9XRH1	A0A6M9XUE9	A0A6M9XZC2	O86786	O88027	Q9EWY3	Q9KXQ1	Q9KYG3	Q93JE2	Q93JK4	Q9AJZ0	Q9F3A4	Q9KZU7	O50528	A0A6M9XJW8	Q9KZ71	A0A6M9XK46	Q9RDP2	Q9S2H1	Q9XAD5	A0A6M9X9U4	A0A6M9XZ63	A0A6M9XZL8	Q8CJJ8	Q9KY07	A0A6M9XGY7	A0A6M9XPL6	A0A6M9XW11	O69865	Q8CJY5	A0A6M9XDD5	A0A6M9XFP7	A0A6M9XGF3	A0A6M9XHM3	A0A6M9XMG7	A0A6M9XR70	A0A6M9XV73	A0A6M9XX15	A0A6M9XXY6	A0A6M9XZK5	O69808	O69873	O69939	Q93J67	Q93J98	Q9ADI8	Q9FCD4	Q9FCD5	Q9FCD6	Q9L104	Q9XA70	Q9Z4V9	A0A6M9XBY5	A0A6M9XDF4	A0A6M9XE73	Q9AK83	Q9RCZ1	Q9RJP4	A0A6M9XF40	Q9RL04	Q9RIZ4	Q9S2G4	Q9RDH3	Q9Z596	A0A6M9XS20	Q9L239	A0A6M9XCI5	A0A6M9XCX7	A0A6M9XEL9	A0A6M9XFG7	A0A6M9XFK9	A0A6M9XG42	A0A6M9XGI1	A0A6M9XH97	A0A6M9XJX6	A0A6M9XLA4	A0A6M9XLK0	A0A6M9XLK9	A0A6M9XLZ2	A0A6M9XP22	A0A6M9XPD3	A0A6M9XPF6	A0A6M9XQK1	A0A6M9XRF3	A0A6M9XS50	A0A6M9XT10	A0A6M9XUW0	A0A6M9XV60	A0A6M9XWI0	A0A6M9XX93	A0A6M9Y1J5	O87593	Q8R5N2	Q9EWQ1	Q9EWS5	Q9F2V7	Q9F2W1	Q9F2W2	Q9F335	Q9FC76	Q9K417	Q9K418	Q9K4J0	Q9KXY1	Q9L212	Q9S1U6	Q9X808	Q9X812	Q9X853	Q9XAM0	Q9XAQ4	Q9XAQ5	Q9XAQ6	Q9XAQ7	Q9XAQ9	Q9XAR3	Q9ZBV8	A0A6M9XJ26	Q9F3D4	Q9KZG8	Q9RDH5	Q9RKR6	Q9RKT7	A0A6M9XMS8	Q9FBN4	A0A6M9XGM8	A0A6M9XM25	A0A6M9XNA1	D3K8E3	O51917	P52215	P80735	Q7AKE3	Q7AKR0	Q9RIS2	Q9X469	A0A6M9XF84	A0A6M9Y1T4	O69866	Q9S2X9	A0A6M9XCU3	Q9K3L2	Q9Z4W2	Q9ADA6	Q9L0I3	Q9RJ95	A0A6M9XDU1	Q9RIZ9	A0A6M9XET4	A0A6M9XGT2	A0A6M9XHF4	A0A6M9XJX9	A0A6M9XN05	Q9FBK6	Q9K4F7	Q9XAD1	Q9XAD2	Q9XAD6	A0A6M9XW70	Q9ADG3	A0A6M9XTC1	Q9ADG5	Q99PY5	S4WAR7	A0A6M9XSS0	A0A6M9XWY5	Q93J90	Q93JE6	Q9ADG6	Q9KYY3	Q9RJI4	Q9RK46	Q9F1Y6	Q9KZU2	A0A6M9XVY2	Q9X804	Q9ZBK8	A0A6M9XEX1	A0A6M9XJ36	A0A6M9XRE3	Q9L298	Q9RJZ4	Q9X9Y4	Q9EWX6	O86701	Q9KYP6	Q9KZZ0	Q9L2C2	Q9RL13	Q9X7T3	Q9X9X9	Q93J53	Q93J64	Q9Z5A7	A0A6M9XPC0	A0A6M9XV88	Q9KYU2	Q9L0G0	A0A6M9XDC3	A0A6M9XHI4	A0A6M9XHU3	A0A6M9XML3	A0A6M9XN32	A0A6M9XPU7	A0A6M9XT36	A0A6M9XXV5	A0A6M9XYM8	O69858	O86731	O86799	Q99QG9	Q9EWN9	Q9EWP2	Q9FBX8	Q9FCK0	Q9K472	Q9L0M3	Q9L170	Q9XA13	Q9Z4W8	Q9ZBI9	S4W8B9	A0A6M9XCL4	A0A6M9XD37	A0A6M9XDL1	A0A6M9XFS3	A0A6M9XH46	A0A6M9XHB2	A0A6M9XHZ1	A0A6M9XID3	A0A6M9XIH2	A0A6M9XJJ6	A0A6M9XJK4	A0A6M9XL51	A0A6M9XMH0	A0A6M9XRG0	A0A6M9XT77	A0A6M9XUA1	A0A6M9XUX9	A0A6M9XVE7	A0A6M9XVS7	A0A6M9XZ30	O86820	Q8CK02	Q9F308	Q9FC15	Q9K426	Q9KY50	Q9KYF8	Q9L0H6	Q9RCW5	Q9RIV7	Q9RK81	Q9RL30	Q9S1V6	Q9S2I8	Q9S6T7	Q9XA44	Q9ZBQ6	Q9ZEP6	Q7AKP1	Q9L1U8	O86659	O86745	Q8CJN2	Q9X878	Q9XAJ5	O54569	Q9RDA0	URS000059CBEE_1902	URS000070AAB8_100226	URS000070AAB8_1902	URS00009F515A_1902	URS0000E2412A_100226	URS0000E2412A_1902	P46785	A0A6M9XP59	A0A6M9XRY3	O69874	Q9ZBP9	A0A6M9XH54	A0A6M9XR10	Q9L1A8	Q9EX41	Q9K469	Q9L179	Q9RK09	Q9RK10	Q9RKQ5	Q9S213	Q9S214	A0A6M9XFV7	A0A6M9XK21	Q9AK69	Q9L073	Q9RJ78	Q9RKQ2	Q9RL28	Q9ZBW9	Q9F314	A0A6M9XEV4	Q9RJ63	A0A6M9XL85	A0A6M9XPI0	P0A345	Q9KZQ4	A0A6M9XJ46	A0A6M9XJE3	A0A6M9XJL9	A0A6M9XK39	A0A6M9XL81	A0A6M9XPF9	A0A6M9XPI4	A0A6M9XTU0	A0A6M9XW50	Q05558	Q05562	Q93J09	Q9XA08	A0A6M9XIP7	A0A6M9XLX1	A0A6M9XPJ0	A0A6M9XRY6	A0A6M9XXB8	O69924	P14707	Q7B166	Q8CK71	Q9ACQ9	Q9F2N8	Q9F381	Q9FBV8	Q9KXK9	Q9L0I5	Q9R2U5	Q9R2U8	Q9S2F2	Q9X8Z6	A0A6M9XS58	O86831	Q8CK38	Q9RK15	Q9KXM3	Q9ZBN6	Q9FC01	Q9S2J2	Q9S2J4	A0A6M9XBN0	A0A6M9XCF4	A0A6M9XJC5	A0A6M9XKT2	A0A6M9XMP8	A0A6M9XYW2	Q8CK68	Q9KYU9	Q9RL52	Q9S2H4	Q9S2H5	Q9S2H6	A0A6M9XH94	A0A6M9XK31	A0A6M9XNA2	Q9FBK8	Q9RJ68	Q9RJ69	A0A6M9XDM3	A0A6M9XID5	A0A6M9XRL8	A0A6M9XSF9	A0A6M9XSY7	P0A4G6	P0A4G8	Q53955	Q53956	Q9ZBS8	A0A6M9XFV1	Q9Z521	A0A6M9XA70	A0A6M9XA88	A0A6M9XAF2	A0A6M9XAH6	A0A6M9XAK0	A0A6M9XAL8	A0A6M9XAS8	A0A6M9XAV6	A0A6M9XAW2	A0A6M9XAZ9	A0A6M9XB38	A0A6M9XB55	A0A6M9XB89	A0A6M9XBA5	A0A6M9XBE9	A0A6M9XBL0	A0A6M9XBP3	A0A6M9XBW2	A0A6M9XBX3	A0A6M9XC40	A0A6M9XC58	A0A6M9XCC0	A0A6M9XCC3	A0A6M9XCK3	A0A6M9XCP9	A0A6M9XCT0	A0A6M9XD73	A0A6M9XD97	A0A6M9XDJ1	A0A6M9XDK9	A0A6M9XDM9	A0A6M9XDS5	A0A6M9XDS7	A0A6M9XDU4	A0A6M9XDV1	A0A6M9XDZ3	A0A6M9XE11	A0A6M9XE29	A0A6M9XE62	A0A6M9XEA2	A0A6M9XEA4	A0A6M9XEI0	A0A6M9XEM9	A0A6M9XEQ8	A0A6M9XER0	A0A6M9XET2	A0A6M9XEX2	A0A6M9XF25	A0A6M9XF42	A0A6M9XF81	A0A6M9XFB9	A0A6M9XFD4	A0A6M9XFD8	A0A6M9XFF8	A0A6M9XFH7	A0A6M9XFJ5	A0A6M9XFM6	A0A6M9XFN3	A0A6M9XFN4	A0A6M9XFN9	A0A6M9XFT2	A0A6M9XG23	A0A6M9XG33	A0A6M9XG36	A0A6M9XG50	A0A6M9XG51	A0A6M9XG65	A0A6M9XG84	A0A6M9XGE8	A0A6M9XGI7	A0A6M9XGJ6	A0A6M9XGJ8	A0A6M9XGK2	A0A6M9XGP0	A0A6M9XGS3	A0A6M9XGS7	A0A6M9XGT8	A0A6M9XGZ8	A0A6M9XH30	A0A6M9XHB6	A0A6M9XHC1	A0A6M9XHE8	A0A6M9XHF3	A0A6M9XHG5	A0A6M9XHG8	A0A6M9XHH0	A0A6M9XHJ7	A0A6M9XHK1	A0A6M9XHL3	A0A6M9XHL9	A0A6M9XHN2	A0A6M9XHP3	A0A6M9XHR5	A0A6M9XHS2	A0A6M9XHZ8	A0A6M9XI00	A0A6M9XI33	A0A6M9XI38	A0A6M9XI54	A0A6M9XI74	A0A6M9XIA0	A0A6M9XIF5	A0A6M9XIJ6	A0A6M9XIK8	A0A6M9XIM1	A0A6M9XIM5	A0A6M9XIN9	A0A6M9XIQ7	A0A6M9XIR7	A0A6M9XIS6	A0A6M9XIS7	A0A6M9XIS9	A0A6M9XIV6	A0A6M9XIX8	A0A6M9XJ02	A0A6M9XJ30	A0A6M9XJ31	A0A6M9XJ33	A0A6M9XJ35	A0A6M9XJE6	A0A6M9XJG4	A0A6M9XJI6	A0A6M9XJI7	A0A6M9XJN2	A0A6M9XJQ0	A0A6M9XJQ5	A0A6M9XJR1	A0A6M9XK09	A0A6M9XK14	A0A6M9XK77	A0A6M9XK98	A0A6M9XKF5	A0A6M9XKH1	A0A6M9XKJ1	A0A6M9XKK1	A0A6M9XKN8	A0A6M9XKP8	A0A6M9XKR2	A0A6M9XKS3	A0A6M9XKU2	A0A6M9XKW7	A0A6M9XKW9	A0A6M9XKX6	A0A6M9XKY0	A0A6M9XKZ0	A0A6M9XL34	A0A6M9XL59	A0A6M9XL74	A0A6M9XL87	A0A6M9XLC3	A0A6M9XLI8	A0A6M9XLL2	A0A6M9XLU1	A0A6M9XLW3	A0A6M9XLY0	A0A6M9XM01	A0A6M9XM14	A0A6M9XM23	A0A6M9XM35	A0A6M9XM72	A0A6M9XM76	A0A6M9XM87	A0A6M9XMA1	A0A6M9XMA5	A0A6M9XMD0	A0A6M9XMD1	A0A6M9XMQ7	A0A6M9XMQ9	A0A6M9XMR6	A0A6M9XMU5	A0A6M9XMW2	A0A6M9XMX8	A0A6M9XN06	A0A6M9XN39	A0A6M9XN82	A0A6M9XNE2	A0A6M9XNF1	A0A6M9XNF8	A0A6M9XNJ7	A0A6M9XNM0	A0A6M9XNS4	A0A6M9XNT4	A0A6M9XNT7	A0A6M9XNU8	A0A6M9XP48	A0A6M9XP71	A0A6M9XP79	A0A6M9XP90	A0A6M9XPC8	A0A6M9XPI8	A0A6M9XPJ6	A0A6M9XPJ8	A0A6M9XPJ9	A0A6M9XPL3	A0A6M9XPL5	A0A6M9XPL8	A0A6M9XPM1	A0A6M9XPN4	A0A6M9XPP8	A0A6M9XPR1	A0A6M9XPS3	A0A6M9XQ00	A0A6M9XQ21	A0A6M9XQ56	A0A6M9XQ94	A0A6M9XQA5	A0A6M9XQD8	A0A6M9XQE2	A0A6M9XQE9	A0A6M9XQH4	A0A6M9XQH5	A0A6M9XQI3	A0A6M9XQK0	A0A6M9XQK5	A0A6M9XQL2	A0A6M9XQQ4	A0A6M9XQU4	A0A6M9XQX0	A0A6M9XR37	A0A6M9XR75	A0A6M9XRB1	A0A6M9XRB7	A0A6M9XRC0	A0A6M9XRC7	A0A6M9XRF2	A0A6M9XRF8	A0A6M9XRH8	A0A6M9XRH9	A0A6M9XRI2	A0A6M9XRJ1	A0A6M9XRL7	A0A6M9XRM2	A0A6M9XRP1	A0A6M9XRU5	A0A6M9XRW5	A0A6M9XRX8	A0A6M9XRZ7	A0A6M9XS19	A0A6M9XS34	A0A6M9XS90	A0A6M9XSA3	A0A6M9XSG3	A0A6M9XSK7	A0A6M9XSL3	A0A6M9XSM2	A0A6M9XSN8	A0A6M9XSR1	A0A6M9XSR2	A0A6M9XSR9	A0A6M9XST9	A0A6M9XSV2	A0A6M9XSV9	A0A6M9XSY4	A0A6M9XSZ4	A0A6M9XT00	A0A6M9XT13	A0A6M9XT14	A0A6M9XT73	A0A6M9XT93	A0A6M9XTA7	A0A6M9XTC6	A0A6M9XTE2	A0A6M9XTF7	A0A6M9XTF9	A0A6M9XTH7	A0A6M9XTJ9	A0A6M9XTR6	A0A6M9XTV4	A0A6M9XTV8	A0A6M9XTX6	A0A6M9XTX7	A0A6M9XTZ0	A0A6M9XTZ3	A0A6M9XU29	A0A6M9XU41	A0A6M9XU48	A0A6M9XU54	A0A6M9XU63	A0A6M9XU67	A0A6M9XU73	A0A6M9XU86	A0A6M9XU90	A0A6M9XUE2	A0A6M9XUG9	A0A6M9XUJ9	A0A6M9XUK7	A0A6M9XUM8	A0A6M9XUR3	A0A6M9XUR9	A0A6M9XUT7	A0A6M9XUU7	A0A6M9XUW1	A0A6M9XUW4	A0A6M9XUW6	A0A6M9XUY6	A0A6M9XV02	A0A6M9XV17	A0A6M9XV31	A0A6M9XV53	A0A6M9XV92	A0A6M9XVA7	A0A6M9XVB1	A0A6M9XVB8	A0A6M9XVC7	A0A6M9XVF0	A0A6M9XVG5	A0A6M9XVL0	A0A6M9XVP8	A0A6M9XVU8	A0A6M9XVV3	A0A6M9XVV7	A0A6M9XVW2	A0A6M9XVY8	A0A6M9XVZ9	A0A6M9XW16	A0A6M9XW32	A0A6M9XW37	A0A6M9XW40	A0A6M9XW48	A0A6M9XW60	A0A6M9XW79	A0A6M9XW81	A0A6M9XWE0	A0A6M9XWE6	A0A6M9XWE8	A0A6M9XWG5	A0A6M9XWI4	A0A6M9XWK9	A0A6M9XWT9	A0A6M9XWW9	A0A6M9XWY0	A0A6M9XX59	A0A6M9XX66	A0A6M9XX68	A0A6M9XXB2	A0A6M9XXC0	A0A6M9XXE5	A0A6M9XXF0	A0A6M9XXG5	A0A6M9XXG8	A0A6M9XXI8	A0A6M9XXJ6	A0A6M9XXR2	A0A6M9XXS2	A0A6M9XXT3	A0A6M9XXY0	A0A6M9XY01	A0A6M9XY71	A0A6M9XYC0	A0A6M9XYG1	A0A6M9XYG6	A0A6M9XYG9	A0A6M9XYH6	A0A6M9XYH7	A0A6M9XYM0	A0A6M9XYN8	A0A6M9XYQ8	A0A6M9XYT0	A0A6M9XYT7	A0A6M9XYV0	A0A6M9XZ19	A0A6M9XZC4	A0A6M9XZK3	A0A6M9XZK8	A0A6M9XZQ9	A0A6M9XZS2	A0A6M9XZW8	A0A6M9Y075	A0A6M9Y079	A0A6M9Y0K5	A0A6M9Y0R3	A0A6M9Y0S4	A0A6M9Y122	A0A6M9Y136	A0A6M9Y1C5	A0A6M9Y1G1	A0A6M9Y1P4	A0A6M9Y1V3	A0A6M9Y214	O50485	O50492	O50493	O50500	O50501	O50505	O50532	O54098	O54107	O54119	O54120	O54136	O54176	O54179	O54186	O54187	O69811	O69821	O69835	O69844	O69867	O69917	O69943	O69958	O69986	O70003	O86506	O86563	O86571	O86572	O86573	O86594	O86595	O86636	O86658	O86690	O86691	O86692	O86710	O86752	O86829	O86830	O87601	O87836	O87857	O87858	O88039	O88074	P72397	P72398	P72399	P72406	P72407	P72408	Q53899	Q53903	Q7AKD8	Q7AKE5	Q7AKH9	Q7AKK4	Q7AKK6	Q7AKN1	Q7BRU3	Q8CJL3	Q8CJP2	Q8CJP3	Q8CJP5	Q8CJQ7	Q8CJU9	Q8CJV7	Q8CJY2	Q8CJZ3	Q8CJZ8	Q8CJZ9	Q8CK05	Q8CK15	Q8CK49	Q8CK59	Q8CK62	Q8CK67	Q8KVU0	Q93IU1	Q93IU2	Q93IU3	Q93J00	Q93J85	Q93J92	Q93J93	Q93J97	Q93JA8	Q93JA9	Q93JB7	Q93JF0	Q93JF3	Q93JG9	Q93JH7	Q93RS4	Q93RX7	Q93RZ8	Q93S11	Q99QG4	Q9AD76	Q9ADA0	Q9ADF1	Q9ADF2	Q9ADG7	Q9ADG9	Q9ADH6	Q9ADH7	Q9ADK4	Q9ADM7	Q9ADP8	Q9AJZ2	Q9AK30	Q9AK33	Q9AK38	Q9AK39	Q9AK60	Q9AK95	Q9EWH8	Q9EWI8	Q9EWN7	Q9EWN8	Q9EWP7	Q9EWP8	Q9EWP9	Q9EWQ0	Q9EWS3	Q9EWX5	Q9EWY2	Q9EX08	Q9EX30	Q9EX44	Q9F0Y3	Q9F2M6	Q9F2N9	Q9F2P0	Q9F2S7	Q9F2U9	Q9F321	Q9F350	Q9F351	Q9F352	Q9F353	Q9F374	Q9F3B0	Q9F3B1	Q9F3B2	Q9F3B8	Q9F3B9	Q9F3I4	Q9F3I5	Q9F3K6	Q9F3L8	Q9F3M6	Q9FBJ9	Q9FBK1	Q9FBM2	Q9FBP2	Q9FBP6	Q9FBQ5	Q9FBS6	Q9FBS7	Q9FBT3	Q9FBY5	Q9FBZ8	Q9FBZ9	Q9FC58	Q9FC88	Q9FC95	Q9FCG1	Q9K3I8	Q9K3I9	Q9K3M8	Q9K3M9	Q9K3P9	Q9K3S5	Q9K3Y9	Q9K432	Q9K435	Q9K436	Q9K441	Q9K442	Q9K489	Q9K490	Q9K494	Q9K4A9	Q9K4B7	Q9K4B9	Q9K4J6	Q9K4K5	Q9KXI4	Q9KXJ5	Q9KXJ6	Q9KXM0	Q9KXM8	Q9KXV5	Q9KXZ7	Q9KY46	Q9KY69	Q9KYD4	Q9KYE9	Q9KYI2	Q9KYN5	Q9KYS7	Q9KYS8	Q9KYU0	Q9KYU6	Q9KYV9	Q9KYW0	Q9KYY5	Q9KZ03	Q9KZ07	Q9KZ08	Q9KZ59	Q9KZ60	Q9KZ81	Q9KZB9	Q9KZE5	Q9KZF1	Q9KZF2	Q9KZH2	Q9KZJ7	Q9KZM0	Q9KZQ5	Q9KZR2	Q9KZW0	Q9KZW1	Q9KZX5	Q9KZY9	Q9L004	Q9L008	Q9L025	Q9L026	Q9L055	Q9L056	Q9L081	Q9L0B3	Q9L0B4	Q9L0J9	Q9L0K1	Q9L0L9	Q9L0Q1	Q9L0U6	Q9L0V3	Q9L100	Q9L102	Q9L109	Q9L111	Q9L125	Q9L134	Q9L149	Q9L150	Q9L151	Q9L156	Q9L182	Q9L191	Q9L1B4	Q9L1C3	Q9L1C4	Q9L1F4	Q9L1F5	Q9L1F6	Q9L1F7	Q9L1J2	Q9L1L5	Q9L1L6	Q9L1S6	Q9L1U9	Q9L1V0	Q9L1X4	Q9L1X9	Q9L202	Q9L205	Q9L210	Q9L217	Q9L223	Q9L227	Q9L247	Q9L249	Q9L261	Q9L262	Q9L271	Q9L272	Q9L2B9	Q9L2F2	Q9L2F3	Q9L2H7	Q9L2I1	Q9L2K0	Q9L2K1	Q9L2K4	Q9R432	Q9RCX2	Q9RD11	Q9RD35	Q9RD59	Q9RD67	Q9RD68	Q9RD97	Q9RDC1	Q9RDC2	Q9RDF0	Q9RDF5	Q9RDG5	Q9RDI0	Q9RDN1	Q9RDR3	Q9RGW7	Q9RI96	Q9RIV5	Q9RIV6	Q9RJ46	Q9RJ53	Q9RJ60	Q9RJ81	Q9RJA2	Q9RJA3	Q9RJD6	Q9RJF8	Q9RJL9	Q9RJQ9	Q9RJT6	Q9RJV6	Q9RJV7	Q9RJX6	Q9RJY0	Q9RK13	Q9RK70	Q9RK71	Q9RK77	Q9RK78	Q9RK90	Q9RK91	Q9RKC6	Q9RKF4	Q9RKF5	Q9RKH7	Q9RKH8	Q9RKH9	Q9RKR4	Q9RKT4	Q9RKU2	Q9RKW2	Q9RKW4	Q9RKX0	Q9RL01	Q9RL05	Q9RL22	Q9RL32	Q9RL33	Q9RPC9	Q9S1S5	Q9S1S6	Q9S242	Q9S243	Q9S245	Q9S269	Q9S277	Q9S2C2	Q9S2F1	Q9S2G7	Q9S2J3	Q9S2T9	Q9S2Y0	Q9S2Y1	Q9WX03	Q9X471	Q9X4J0	Q9X4J2	Q9X7P0	Q9X7P5	Q9X7Q7	Q9X7V3	Q9X803	Q9X830	Q9X831	Q9X832	Q9X859	Q9X860	Q9X863	Q9X897	Q9X8F2	Q9X8M3	Q9X8R5	Q9X8T4	Q9X8U6	Q9X8V1	Q9X8Y0	Q9X8Y7	Q9X927	Q9X9V4	Q9X9X2	Q9X9X3	Q9X9Y0	Q9X9Y5	Q9X9Y6	Q9X9Z4	Q9XA68	Q9XA89	Q9XAA1	Q9XAA6	Q9XAA7	Q9XAH4	Q9XAJ9	Q9XAK0	Q9Z4W1	Q9Z4Z6	Q9Z533	Q9Z563	Q9ZBF8	Q9ZBG0	Q9ZBG1	Q9ZBG2	Q9ZBJ1	Q9ZBQ0	Q9ZBQ1	Q9ZBV5	Q9ZBW5	Q9ZBX3	Q9ZNB0	S4W5T0	S4WB71	S4WBY0	A0A6M9XZJ8	O69892	A0A6M9XH52	A0A6M9XHU4	A0A6M9XHZ6	A0A6M9XJT1	A0A6M9XK93	A0A6M9XKE2	A0A6M9XL56	A0A6M9XLD0	A0A6M9XNL2	A0A6M9XP97	A0A6M9XQC0	A0A6M9XT79	O86810	Q9L0T6	Q9L1S7	Q9S231	Q9S2W6	Q9S2X4	Q9XA10	Q9Z515	A0A6M9XBF3	A0A6M9XEE9	A0A6M9XFC4	A0A6M9XHB8	A0A6M9XI37	A0A6M9XIP4	A0A6M9XMW7	A0A6M9XW45	A0A6M9XXL7	A0A6M9XYT9	Q7AY50	Q8CJY7	Q934F8	Q9AD92	Q9AD93	Q9KYG7	Q9KYH3	Q9L1J9	Q9L2H8	Q9RJG1	Q9X7U2	Q9X9Z2	Q9X841	Q9S1Z9	O86543	A0A6M9XHI9	Q9ACT0	Q9AD11	Q9S230	Q9S6U1	Q9X909	A0A6M9XHS4	A0A6M9XND6	Q9K4F9	A0A6M9XHX7	A0A6M9XIK9	A0A6M9XLN2	A0A6M9XZ44	Q9F2L3	Q9K4K3	Q9S2L2
GO:1905411	na	
GO:1905339	na	
GO:1905410	na	
GO:0007346	na	
GO:1905343	na	
GO:1905409	na	
GO:0032414	na	
GO:1905407	na	
GO:1905408	na	
GO:0032413	na	
GO:0032412	na	
GO:1905404	na	
GO:0070234	na	
GO:1905402	na	
GO:1905403	na	
GO:0070233	na	
GO:0070232	na	
GO:1905401	na	
GO:1905399	na	
GO:1905400	na	
GO:1905398	na	
GO:0070231	na	
GO:1905397	na	
GO:1905394	na	
GO:1905391	na	
GO:1901900	na	
GO:0000920	na	
GO:1905390	na	
GO:0071398	na	
GO:1905389	na	
GO:0070542	na	
GO:1905388	na	
GO:1905387	na	
GO:1905386	na	
GO:1902474	na	
GO:1905384	na	
GO:1905385	na	
GO:1902473	na	
GO:1905382	na	
GO:1905380	na	
GO:1905381	na	
GO:1905379	na	
GO:1905378	na	
GO:1905377	na	
GO:1905376	na	
GO:1904733	na	
GO:1904959	na	
GO:1905375	na	
GO:1905374	na	
GO:1905373	na	
GO:0008654	phospholipid biosynthetic process	A0A6M9XSI0	A0A6M9XV67	Q9FBM1	Q9X7Q6	A0A6M9XJX5	Q8CJX6	Q9KZ97	Q9L199	Q9RK61	Q9RKJ3	Q9X935	Q9KYS1	A0A6M9XN53	A0A6M9XN98	A0A6M9XR31	A0A6M9XRT1	A0A6M9XS94	A0A6M9XU56	Q8CJP7	Q9K3R6	Q9KYR9	Q9L0Q7	Q9L0Q8	Q9X7W2	Q9X7W3	A0A6M9XRX6	O86769	Q9EWW7	Q9FCD9	Q9K3R3	Q9L1B5	Q9RCZ0	Q9S2M2	Q9ZBS1	A0A6M9XR85	Q9ZBK6	O86813	Q9KZP3	A0A6M9XE85	A0A6M9XJT2	A0A6M9XK01	A0A6M9XKR1	A0A6M9XP85	A0A6M9XRN7	A0A6M9XS44	A0A6M9XS85	A0A6M9XSB3	A0A6M9XWB7	A0A6M9XXV7	A0A6M9XYG7	A0A6M9XYK7	O69948	O86693	Q8CJL9	Q9L1H9	Q9L282	Q9RKH5	Q9X7U9	Q9X7V0	Q9X8T5	Q9Z4Y8	Q9ZBK7	Q9ZBS0
GO:0030148	sphingolipid biosynthetic process	Q9F388	Q9F3H4	Q9KXI5	Q9KZ06	Q9L0X9	Q9XAN7
GO:1905371	na	
GO:1905372	na	
GO:0009395	na	
GO:0030149	na	Q9S1V9	Q9ZBW1
GO:0006644	phospholipid metabolic process	Q9F388	Q9F3H4	Q9KXI5	Q9KZ06	Q9L0X9	Q9XAN7	A0A6M9XRX6	O86769	Q9EWW7	Q9FCD9	Q9K3R3	Q9L1B5	Q9RCZ0	Q9S2M2	Q9ZBS1	A0A6M9XR85	Q9ZBK6	O86813	Q9KZP3	A0A6M9XP85	Q9ZBS0	A0A6M9XCU3	A0A6M9XE85	A0A6M9XSB3	Q9K3L2	Q9Z4W2	A0A6M9XSI0	A0A6M9XV67	Q9FBM1	Q9X7Q6	A0A6M9XJX5	Q8CJX6	Q9KZ97	Q9L199	Q9RK61	Q9RKJ3	Q9X935	Q9KYS1	A0A6M9XN53	A0A6M9XN98	A0A6M9XR31	A0A6M9XRT1	A0A6M9XS94	A0A6M9XU56	Q8CJP7	Q9K3R6	Q9KYR9	Q9L0Q7	Q9L0Q8	Q9X7W2	Q9X7W3	A0A6M9XJT2	A0A6M9XK01	A0A6M9XKR1	A0A6M9XRN7	A0A6M9XS44	A0A6M9XS85	A0A6M9XWB7	A0A6M9XXV7	A0A6M9XYG7	A0A6M9XYK7	O69948	O86693	Q8CJL9	Q9L1H9	Q9L282	Q9RKH5	Q9X7U9	Q9X7V0	Q9X8T5	Q9Z4Y8	Q9ZBK7
GO:0006665	na	Q9S1V9	Q9ZBW1	Q9F388	Q9F3H4	Q9KXI5	Q9KZ06	Q9L0X9	Q9XAN7
GO:1905370	na	
GO:1905286	na	
GO:1905367	na	
GO:1904980	na	
GO:1905365	na	
GO:1905366	na	
GO:1904979	na	
GO:1904978	na	
GO:1905363	na	
GO:0031340	na	
GO:1905364	na	
GO:0031338	na	
GO:1905362	na	
GO:0031339	na	
GO:1905358	na	
GO:1905356	na	
GO:1905357	na	
GO:1905355	na	
GO:1905353	na	
GO:1905352	na	
GO:1905351	na	
GO:0016477	na	
GO:1905350	na	
GO:1905349	na	
GO:1905346	na	
GO:1905345	na	
GO:0072741	na	
GO:1990778	na	O86659	O86745	Q9X878	Q9XAJ5
GO:1905344	na	
GO:0062232	na	
GO:1905341	na	
GO:1905340	na	
GO:0007063	na	
GO:1905338	na	
GO:0045876	na	
GO:1905337	na	
GO:1905335	na	
GO:1905336	na	
GO:0016242	na	
GO:0016241	na	
GO:1905334	na	
GO:1905329	na	
GO:1905327	na	
GO:0048646	na	Q9L268	A0A6M9XHI8	A0A6M9XIV8	A0A6M9XK66	A0A6M9XR42	A0A6M9XS38	A0A6M9XT16	A0A6M9XVM5	P12690	Q7AKG8	Q7AKI9	Q7AKN0	Q9FC07	Q9RKC9	Q9S2F7	Q9X7M8	Q9X7R1	Q9X9U2
GO:1905324	na	
GO:0065004	na	
GO:0032200	na	
GO:1905322	na	
GO:1905320	na	
GO:1905321	na	
GO:1905319	na	
GO:1905318	na	
GO:0033316	na	
GO:0110029	na	
GO:1905317	na	
GO:0003203	na	
GO:1905316	na	
GO:1905315	na	
GO:0061323	na	
GO:1905312	na	
GO:1905310	na	
GO:1905311	na	
GO:1905308	na	
GO:1905307	na	
GO:1905306	na	
GO:1905304	na	
GO:2000726	na	
GO:0051154	na	
GO:2000725	na	
GO:1905305	na	
GO:1902116	na	
GO:0110020	na	
GO:1902115	na	
GO:1905303	na	
GO:0048549	na	
GO:1905301	na	
GO:1905302	na	
GO:0048550	na	
GO:0048548	na	
GO:1905300	na	
GO:1905298	na	
GO:1905299	na	
GO:1905297	na	
GO:0042660	na	
GO:0090300	na	
GO:1905294	na	
GO:1905295	na	
GO:1905296	na	
GO:0009996	na	
GO:0090301	na	
GO:1905293	na	
GO:0042659	na	
GO:0090299	na	
GO:1905292	na	
GO:1905291	na	
GO:0050850	na	
GO:1905289	na	
GO:1905290	na	
GO:0050849	na	
GO:0050848	na	
GO:1905288	na	
GO:0034390	na	
GO:1905287	na	
GO:0010971	na	
GO:0006995	na	
GO:1905285	na	
GO:0048729	na	
GO:1905284	na	
GO:0045742	na	
GO:1905282	na	
GO:1905283	na	
GO:0042059	na	
GO:0042058	na	
GO:1905281	na	
GO:1905279	na	
GO:1905280	na	
GO:1905277	na	
GO:1905276	na	
GO:1905275	na	
GO:0030182	na	
GO:1905274	na	
GO:0099159	na	
GO:1905273	na	
GO:1905271	na	
GO:1905272	na	
GO:2001258	na	
GO:1905270	na	
GO:0021859	na	
GO:1905266	na	
GO:0046134	na	
GO:1905264	na	
GO:1905265	na	
GO:0046135	na	
GO:0006213	pyrimidine nucleoside metabolic process	A0A6M9XSW5	Q9AK36
GO:1905263	na	
GO:1903343	na	
GO:1905261	na	
GO:1905262	na	
GO:1903342	na	
GO:1905260	na	
GO:1905258	na	
GO:2001244	na	
GO:1905259	na	
GO:2001243	na	
GO:2001242	na	
GO:1905257	na	
GO:1905255	na	
GO:1905256	na	
GO:0065009	na	Q9KYI9	Q9X8U3	Q9F394	A0A6M9XJ94	Q9X901	A0A6M9XRV9	A0A6M9XUZ2	Q8CJR0	Q9KXP4	Q9Z566
GO:1905254	na	
GO:1905253	na	
GO:1905252	na	
GO:1905251	na	
GO:0007173	na	
GO:0003015	na	
GO:1905250	na	
GO:1905249	na	
GO:1905248	na	
GO:1905243	na	
GO:1905242	na	
GO:1905241	na	
GO:1905239	na	
GO:1905240	na	
GO:1905238	na	
GO:1901653	na	
GO:1905237	na	
GO:1901652	na	
GO:1905236	na	
GO:1905235	na	
GO:1905396	na	
GO:1905395	na	
GO:1905234	na	
GO:0071317	na	
GO:1905233	na	
GO:0014072	na	
GO:1905232	na	
GO:1902065	na	
GO:1905231	na	
GO:1905230	na	
GO:1905229	na	
GO:1905225	na	
GO:1905228	na	
GO:1905226	na	
GO:1905227	na	
GO:0043903	na	
GO:1905224	na	
GO:0071709	na	
GO:1905223	na	
GO:1905222	na	
GO:0036302	na	
GO:1905221	na	
GO:0010770	na	
GO:0045639	na	
GO:1905219	na	
GO:1905220	na	
GO:0045638	na	
GO:0045637	na	
GO:1905218	na	
GO:1905217	na	
GO:1905213	na	
GO:1902340	na	
GO:1903379	na	
GO:1905212	na	
GO:1905210	na	
GO:1905211	na	
GO:1905201	na	
GO:0005319	na	O88039	Q93RX7	Q9KZE5	Q9L1F5	Q9L2K4	Q9RJD6	Q9RJD7	Q9Z4Z6	Q9ZNB0	Q8CJZ6	Q9KXZ4
GO:0046943	carboxylic acid transmembrane transporter activity	O70003	Q8CK67	Q9FC95	Q9RJ46	A0A6M9XJV4	Q9L203	A0A6M9XYX2	Q9KZL5	Q8CJP5	Q9X927	Q9L1K8	Q9L125	Q9RKX0	A0A6M9XEM9	Q9L1C3	A0A6M9XH37	A0A6M9XR07	A0A6M9XSH5	O50495	Q9F3K7	Q9RDC0	Q9RGW6	Q9FC01	Q9S2J2	Q9S2J4	A0A6M9XBE9	A0A6M9XG23	A0A6M9XK65	A0A6M9XV92	Q9FBZ8	Q9FC00	Q9L2J8	Q9L2K1	Q9S2J1	Q9S2J3	Q9K4K6	A0A6M9XTJ9	Q9FBY5	Q9K3X0	O69844	Q93JF0	Q9L100	Q9RCX2	Q9S2G7	Q9X8L9
GO:1905200	na	
GO:0046865	na	
GO:1905199	na	
GO:0022411	na	O87844	O88060	P40173	Q9L281
GO:1905198	na	
GO:1905197	na	
GO:1905129	na	
GO:0098921	na	
GO:1905196	na	
GO:1905195	na	
GO:1905194	na	
GO:1905192	na	
GO:1905193	na	
GO:0033043	na	
GO:1905191	na	
GO:1902104	na	
GO:1905189	na	
GO:1905190	na	
GO:1902103	na	
GO:1902102	na	
GO:1905188	na	
GO:1905186	na	
GO:1905187	na	
GO:1905184	na	
GO:0032516	na	
GO:1905183	na	
GO:0032515	na	
GO:1905182	na	
GO:0051345	na	Q9F394
GO:1905181	na	
GO:0051336	na	Q9F394	A0A6M9XJ94	Q9X901	A0A6M9XGU7	A0A6M9XMY9	P29608	P61152	Q9ADP5
GO:1905180	na	
GO:1905178	na	
GO:1905179	na	
GO:0048638	na	
GO:1905176	na	
GO:1905174	na	
GO:1905175	na	
GO:1905173	na	
GO:1905172	na	
GO:1905171	na	
GO:1905169	na	
GO:0045739	na	
GO:1905168	na	
GO:0010569	na	
GO:0045911	na	
GO:1905167	na	
GO:1904352	na	
GO:1905165	na	
GO:1905166	na	
GO:1904351	na	
GO:1904350	na	
GO:1905164	na	
GO:1905162	na	
GO:1905163	na	
GO:1905161	na	
GO:1905160	na	
GO:1905159	na	
GO:1905158	na	
GO:1905157	na	
GO:0010109	na	
GO:1905152	na	
GO:1905150	na	
GO:2000651	na	
GO:1905151	na	
GO:2000650	na	
GO:1905149	na	
GO:0014742	na	
GO:0014744	na	
GO:1905147	na	
GO:1905148	na	
GO:0014741	na	
GO:0014745	na	
GO:0014743	na	
GO:0043502	na	
GO:1905146	na	
GO:0007039	na	
GO:1905143	na	
GO:1905142	na	
GO:1905140	na	
GO:1905141	na	
GO:1905139	na	
GO:0035107	na	
GO:1905138	na	
GO:1903902	na	
GO:1905137	na	
GO:1903900	na	
GO:1905136	na	
GO:0042886	na	A0A6M9XJV4	Q9L203	O86572	Q93IU2	Q8CK38	Q9RK15	A0A6M9XHP3	Q9KZ81	A0A6M9XMW4	A0A6M9XN75	A0A6M9XQK4	A0A6M9XSB7	A0A6M9XTD7	A0A6M9XTI9	A0A6M9XUH4	A0A6M9XVH4	A0A6M9XVQ0	A0A6M9XVT7	A0A6M9XW63	A0A6M9XX74	O54107	O86574	O86575	O86636	O86690	P72409	P72410	Q8CJP2	Q8CJS2	Q93IU0	Q93IU5	Q9ADF2	Q9EWQ0	Q9F349	Q9F350	Q9F353	Q9F3A8	Q9F3B2	Q9FC44	Q9K3Y9	Q9RJ53	Q9Z531	Q9Z532	Q9ZBF9	Q9ZBG2
GO:0098657	na	Q9FC01	Q9S2J2	Q9S2J4	Q9L1A8	Q9EX41	Q9K469	Q9L179	Q9RK09	Q9RK10	Q9RKQ5	Q9S213	Q9S214	A0A6M9XFV7	A0A6M9XK21	Q9AK69	Q9L073	Q9RJ78	Q9RKQ2	Q9RL28	Q9ZBW9
GO:0098739	na	Q9FC01	Q9S2J2	Q9S2J4
GO:1905135	na	
GO:0015878	biotin transport	A0A6M9XJV4	Q9L203
GO:0035461	na	
GO:1905131	na	
GO:0042887	na	A0A6M9XJV4	Q9L203	A0A6M9XHP3	O54107	O86572	O86636	O86690	Q8CJP2	Q93IU2	Q93IU5	Q9EWQ0	Q9F353	Q9F3B2	Q9K3Y9	Q9KZ81	Q9RJ53	Q9ZBG2
GO:0072349	na	Q9K3I9	Q9RJ81
GO:1901474	na	
GO:1905130	na	
GO:0045117	na	
GO:0072337	na	A0A6M9XMD6	Q9ZBY5	A0A6M9XHF2	A0A6M9XRZ8	A0A6M9Y158	Q7AKN1	Q9K3I9	Q9K3J0	Q9R432	Q9RJ80	Q9RJ81	Q9S2F0	Q9S2F1	Q9X4J1	Q9X830	Q9X831	Q9X832
GO:0071926	na	
GO:0099542	na	
GO:1905128	na	
GO:1905126	na	
GO:1905127	na	
GO:0033157	na	
GO:1905125	na	
GO:1905123	na	
GO:1905124	na	
GO:0051346	na	A0A6M9XGU7	A0A6M9XMY9	P29608	P61152	Q9ADP5
GO:1905120	na	
GO:0097306	na	
GO:1901655	na	
GO:1905119	na	
GO:0097305	na	
GO:1901654	na	
GO:1905118	na	
GO:0051353	na	
GO:1905117	na	
GO:0051341	na	
GO:1905116	na	
GO:1902425	na	
GO:1905115	na	
GO:1902423	na	
GO:1905113	na	
GO:1905112	na	
GO:2000504	na	
GO:0034105	na	
GO:0060312	na	
GO:1905111	na	
GO:1905109	na	
GO:1905110	na	
GO:0060313	na	
GO:1905108	na	
GO:0032550	na	
GO:1905107	na	
GO:1905106	na	
GO:1905105	na	
GO:1905104	na	
GO:1905103	na	
GO:0031166	na	
GO:0005765	na	
GO:1905102	na	
GO:1905100	na	
GO:1905101	na	
GO:0043547	na	
GO:1904426	na	
GO:0043087	na	
GO:1904424	na	
GO:1905096	na	
GO:1905094	na	
GO:1905095	na	
GO:1905837	na	
GO:1905836	na	
GO:1905093	na	
GO:0036315	na	
GO:1905092	na	
GO:0036314	na	
GO:1905091	na	
GO:1901526	na	
GO:1905089	na	
GO:1905090	na	
GO:1901524	na	
GO:1905088	na	
GO:0090173	na	
GO:1905087	na	
GO:1905085	na	
GO:1905086	na	
GO:1905084	na	
GO:1905082	na	
GO:1905083	na	
GO:0070130	na	
GO:1905081	na	
GO:1905079	na	
GO:1905080	na	
GO:1905075	na	
GO:1905073	na	
GO:1905074	na	
GO:1905072	na	
GO:0009888	na	
GO:1905070	na	
GO:1905069	na	
GO:1903867	na	
GO:1905062	na	
GO:0003264	na	
GO:2000138	na	
GO:1905061	na	
GO:2000137	na	
GO:1905060	na	
GO:0015368	na	
GO:1905059	na	
GO:0005388	P-type calcium transporter activity	Q9KXM5	Q9L2I4	Q9Z4W5
GO:1905058	na	
GO:0048763	na	
GO:1905057	na	
GO:0099511	na	
GO:1905056	na	
GO:1905055	na	
GO:1905054	na	
GO:1905053	na	
GO:1905051	na	
GO:1905052	na	
GO:0045738	na	
GO:0006282	regulation of DNA repair	A0A6M9XPT4	O50488	Q9KXP4
GO:1905046	na	
GO:0010625	na	
GO:1905044	na	
GO:1905045	na	
GO:0010626	na	
GO:0010624	na	
GO:1905043	na	
GO:1905041	na	
GO:1905042	na	
GO:1905040	na	
GO:0071696	na	
GO:1905036	na	
GO:1905034	na	
GO:1905035	na	
GO:1900150	na	
GO:1905030	na	
GO:0005244	na	A0A6M9XU52	A0A6M9XW29	P0A333	Q9FBY6
GO:1905029	na	
GO:1900827	na	
GO:1905027	na	
GO:1905028	na	
GO:1900826	na	
GO:0098904	na	
GO:1900825	na	
GO:1905023	na	
GO:1903632	na	
GO:1905021	na	
GO:1905022	na	
GO:1903631	na	
GO:1903630	na	
GO:1905020	na	
GO:1905018	na	
GO:1905019	na	
GO:1905017	na	
GO:1905015	na	
GO:1905016	na	
GO:1905014	na	
GO:0030810	na	
GO:0090358	na	
GO:1905012	na	
GO:1905013	na	
GO:0030809	na	
GO:0030808	na	URS0000C79C63_100226
GO:0090357	na	
GO:1905011	na	
GO:0034486	na	
GO:1905010	na	
GO:1905008	na	
GO:1905009	na	
GO:1905007	na	
GO:0062043	na	
GO:1905005	na	
GO:1905006	na	
GO:0062044	na	
GO:0062042	na	
GO:1905004	na	
GO:0019438	na	A0A6M9XH93	A0A6M9XJV9	A0A6M9XNQ7	A0A6M9XQX3	Q9F370	Q9K3V7	Q9L286	Q9L287	A0A6M9XF12	A0A6M9XFC1	A0A6M9XH79	A0A6M9XJZ6	A0A6M9XP32	A0A6M9XRF0	Q8CK06	Q9S2N4	Q9S2V2	Q9X9U0	Q9ZBR6	Q9ZBR7	A0A6M9XQV1	Q9F2Y1	A0A6M9XCV1	A0A6M9XE48	A0A6M9XEI9	A0A6M9XET5	A0A6M9XEU5	A0A6M9XFI3	A0A6M9XGL5	A0A6M9XH43	A0A6M9XHG4	A0A6M9XHQ6	A0A6M9XIC4	A0A6M9XID0	A0A6M9XIU0	A0A6M9XJA4	A0A6M9XJQ8	A0A6M9XJY4	A0A6M9XKK9	A0A6M9XN00	A0A6M9XR92	A0A6M9XSK3	A0A6M9XSW6	A0A6M9XVU2	O54189	O54190	Q93RW9	Q93RX0	Q93RX1	Q9FCA0	Q9K4D0	Q9KZB8	Q9L1C7	Q9L1C8	Q9L1C9	Q9RJ15	Q9RJ16	Q9RJ17	Q9RJ19	Q9RJ20	Q9RJ21	Q9S2Q9	Q9S2R1	Q9S2R3	Q9X8F5	Q9X8F6	A0A6M9XHG9	A0A6M9XI83	A0A6M9XKD4	A0A6M9XKG6	A0A6M9XL82	A0A6M9XRS4	A0A6M9XZ73	P54919	Q9F2S0	Q9KY00	Q9L1T7	Q9WX15	Q9WX16	Q9WX17	A0A6M9XII8	Q9X8I3	A0A6M9XIG0	A0A6M9XY34	O08416	Q9L1G4	Q9S2W9	A0A6M9XIF9	A0A6M9XIG5	A0A6M9XIN8	A0A6M9XPS6	A0A6M9XWA1	Q9FBL7	Q9L1D6	Q9X8H8	Q9X8I0	Q9X8I1	Q9RKA5	A0A6M9XXB4	O86722	Q9L268	Q9S2I4	Q7AKK2	A0A6M9XQ16	A0A6M9XQM7	Q7AKK3	Q9RKL4	A0A6M9XE04	A0A6M9XPR7	P43414	P52561	A0A6M9XV83	Q9X8I5	A0A6M9XG98	Q9AK25	Q9RDE5	Q9X7T2	A0A6M9XFR1	A0A6M9XG14	A0A6M9XN99	A0A6M9XRS8	A0A6M9XRU9	O86779	Q8CK27	Q9EWS7	Q9S2K7	Q9X8N6	Q9ZBR1	A0A6M9XQK6	Q9AK76	A0A6M9XGN3	A0A6M9XM66	A0A6M9XQ83	A0A6M9XS03	A0A6M9XSS7	A0A6M9XUW7	A0A6M9XYB3	O54182	O86757	O86768	Q8CJY8	Q9L0M8	Q9L1H5	Q9RL12	A0A6M9XIY5	A0A6M9XV75	O86840	Q9X908	A0A6M9XF96	A0A6M9XPA0	A0A6M9XV74	O69913	Q9L211	Q9S224	A0A6M9XLL3	P50589	A0A6M9XSL8	O50519	A0A6M9XS55	Q9Z530	A0A6M9XK27	Q9K3U0	A0A6M9XWL1	Q9Z5B5	A0A6M9XQR5	Q9ZBN0	Q9RJI8	A0A6M9XMA0	A0A6M9XQB1	Q8CJP9	Q9L1U5	A0A6M9XHU2	Q9KZL9	A0A6M9XMH7	Q93J51	A0A6M9XR67	Q9ZBX1	A0A6M9XDE2	A0A6M9XL92	A0A6M9XM47	A0A6M9XXQ5	A0A6M9XZ12	Q9L0Y4	Q9S1N4	Q9X8U7	Q9XAM1	Q9ZC15	A0A6M9XLR8	P36266	Q9ADK2	A0A6M9XJT3	A0A6M9XT84	A0A6M9XU65	A0A6M9XV15	Q8CJR6	Q9FC33	Q9KXR0	Q9KYR1	A0A6M9XQ08	P18183	A0A6M9X9Z3	A0A6M9XA50	A0A6M9XBT9	A0A6M9XC02	A0A6M9XD05	A0A6M9XDI0	A0A6M9XE64	A0A6M9XGH2	A0A6M9XGL7	A0A6M9XGM0	A0A6M9XHM5	A0A6M9XIB6	A0A6M9XIX3	A0A6M9XJ10	A0A6M9XJZ5	A0A6M9XKA4	A0A6M9XKC7	A0A6M9XKI0	A0A6M9XKN0	A0A6M9XKQ8	A0A6M9XL76	A0A6M9XLX2	A0A6M9XLZ5	A0A6M9XM38	A0A6M9XMB1	A0A6M9XME0	A0A6M9XMM7	A0A6M9XN90	A0A6M9XNA0	A0A6M9XNS0	A0A6M9XPG1	A0A6M9XPH8	A0A6M9XPM3	A0A6M9XPQ8	A0A6M9XPU9	A0A6M9XPX5	A0A6M9XPZ5	A0A6M9XQ43	A0A6M9XQ74	A0A6M9XQ75	A0A6M9XQX4	A0A6M9XQZ9	A0A6M9XRI7	A0A6M9XRV5	A0A6M9XS56	A0A6M9XSU3	A0A6M9XT58	A0A6M9XTY1	A0A6M9XUX3	A0A6M9XV66	A0A6M9XVA6	A0A6M9XW31	A0A6M9XWC1	A0A6M9XWD6	A0A6M9XWJ2	A0A6M9XXW2	A0A6M9XY18	A0A6M9XYN3	A0A6M9XZC6	A0A6M9XZR5	O52313	O54163	O86702	O86798	O86843	O86856	P17211	P18182	P18184	P18249	P37971	P38133	Q59836	Q7AKD1	Q7AKG9	Q7BN09	Q8R5N3	Q93JJ8	Q93RV0	Q9ACZ0	Q9AD00	Q9AD34	Q9ADM4	Q9ADQ0	Q9AK31	Q9EWE1	Q9EWE3	Q9EWG1	Q9EWW4	Q9F379	Q9FBL1	Q9FBU7	Q9FBZ0	Q9FC74	Q9FC81	Q9K2W6	Q9K3H7	Q9K401	Q9K4K0	Q9KY54	Q9KYF3	Q9KZF7	Q9KZV5	Q9KZX4	Q9L0I8	Q9L0W8	Q9L1B8	Q9L1U1	Q9L1Z6	Q9R3I8	Q9RCU5	Q9RCU7	Q9RCW8	Q9RD50	Q9RD74	Q9RDI5	Q9RI52	Q9RIS5	Q9RIS8	Q9RIT0	Q9RIT1	Q9RJ06	Q9RJS2	Q9RKI2	Q9RKV3	Q9RPC8	Q9S1V5	Q9S2A7	Q9S6U3	Q9WX11	Q9X7S2	Q9X8P3	Q9X8Z1	Q9X8Z7	Q9XAI9	S4W6F1	S4W6H9	S4W6I9	Q9L1D5	A0A6M9XMM5	Q9ZBX0	A0A6M9XDF8	A0A6M9XEB1	A0A6M9XEH7	A0A6M9XF21	A0A6M9XF50	A0A6M9XFF4	A0A6M9XFH6	A0A6M9XI09	A0A6M9XIB3	A0A6M9XIR8	A0A6M9XL03	A0A6M9XMB7	A0A6M9XMF2	A0A6M9XMX2	A0A6M9XPY9	A0A6M9XQI9	A0A6M9XQQ8	A0A6M9XUJ3	A0A6M9XXH1	A0A6M9Y0T1	O05625	O68608	O68814	O68816	P15474	P16250	P80574	Q9K4A7	Q9KXQ2	Q9KXQ4	Q9KXQ5	Q9KXQ6	Q9L213	Q9S238	Q9S2U2	Q9Z4W7	Q9Z4W9	Q9Z4X0	Q9Z4X1
GO:0072330	na	Q9XAA4	A0A6M9XHR0	A0A6M9XI10	A0A6M9XKM1	Q93RW0	Q93RW1	Q93RW2	A0A6M9XBE3	A0A6M9XEG9	A0A6M9XFV0	A0A6M9XKJ3	P58286	Q9RJH2	Q9RKS2	Q9X844	Q9S2I4	A0A6M9XCX9	A0A6M9XCZ0	A0A6M9XHP0	O86744	Q9FCC1	Q9FCC2	Q9FCC3	Q9FCC4	Q9L1D5	Q9K3Y7	Q9K3Z8	Q9L0U3	Q9RIX5	Q9X858	A0A6M9XKI3	Q9S2P2	A0A6M9XE07	A0A6M9XEQ9	A0A6M9XFA5	A0A6M9XG89	A0A6M9XGS5	A0A6M9XHN1	A0A6M9XHS5	A0A6M9XHW5	A0A6M9XHW6	A0A6M9XJL7	A0A6M9XL62	A0A6M9XNE7	A0A6M9XRL3	A0A6M9XS43	A0A6M9XT32	A0A6M9XUI9	A0A6M9XV25	A0A6M9XYM8	O54149	O54151	O54154	O54155	O69826	O86785	P23155	P23156	P72392	P72393	Q02059	Q02062	Q7AKI7	Q7AKN8	Q7AKN9	Q8CJN6	Q9EWP4	Q9EX53	Q9EX54	Q9JN82	Q9K3G9	Q9K3H4	Q9K3T6	Q9L0A1	Q9L0M3	Q9L1V8	Q9L1V9	Q9L8J0	Q9RDP7	Q9RK14	Q9RK61	Q9RK62	Q9RK63	Q9S1Z9	Q9S200	Q9S274	Q9S275	Q9X4K7	Q9XAL3	Q9Z4Y3	Q9Z4Y5	Q9Z5A7	Q9ZBV4	S4W5T4	S4W6Q4	S4W6S1	S4W6S6	S4WB90
GO:0072525	na	A0A6M9XKK6	A0A6M9XLR7	Q9F364	Q9X8R2	A0A6M9XH93	A0A6M9XJV9	A0A6M9XNQ7	A0A6M9XQX3	Q9F370	Q9K3V7	Q9L286	Q9L287	Q9RIZ4	Q9S2G4	A0A6M9XB22	A0A6M9XIG1	A0A6M9XJD4	A0A6M9XLI5	A0A6M9XV96	Q9RDK7	Q9X8N7	Q9X8N8
GO:1905003	na	
GO:0006725	cellular aromatic compound metabolic process	A0A6M9XQB4	A0A6M9XUI2	Q9FBL8	Q9Z588	A0A6M9XNQ7	A0A6M9XQV1	A0A6M9XQX3	Q9F2Y1	Q9F370	Q9K3V7	Q9L286	Q9L287	Q9XAS2	A0A6M9XLR7	Q9X8R2	Q9X8S5	A0A6M9XW62	A0A6M9XY88	A0A6M9XZI9	A0A6M9XZP3	O69857	Q93JC1	Q93JC3	Q93JC5	Q93JC7	Q9KZC2	Q9XAM9	Q9S2I4	A0A6M9XCV1	A0A6M9XE48	A0A6M9XEI9	A0A6M9XET5	A0A6M9XEU5	A0A6M9XFI3	A0A6M9XGL5	A0A6M9XH43	A0A6M9XHG4	A0A6M9XHQ6	A0A6M9XIC4	A0A6M9XID0	A0A6M9XIU0	A0A6M9XJA4	A0A6M9XJQ8	A0A6M9XJY4	A0A6M9XKK9	A0A6M9XN00	A0A6M9XR92	A0A6M9XSK3	A0A6M9XSW6	A0A6M9XVU2	O54189	O54190	Q93RW9	Q93RX0	Q93RX1	Q9FCA0	Q9K4D0	Q9KZB8	Q9L1C7	Q9L1C8	Q9L1C9	Q9RJ15	Q9RJ16	Q9RJ17	Q9RJ19	Q9RJ20	Q9RJ21	Q9S2Q9	Q9S2R1	Q9S2R3	Q9X8F5	Q9X8F6	A0A6M9XHG9	A0A6M9XI83	A0A6M9XKD4	A0A6M9XKG6	A0A6M9XL82	A0A6M9XRS4	A0A6M9XZ73	P54919	Q9F2S0	Q9KY00	Q9L1T7	Q9WX15	Q9WX16	Q9WX17	A0A6M9XF12	A0A6M9XFC1	A0A6M9XH79	A0A6M9XJZ6	A0A6M9XP32	A0A6M9XRF0	Q8CK06	Q9S2N4	Q9S2V2	Q9X9U0	Q9ZBR6	Q9ZBR7	A0A6M9XIG0	A0A6M9XY34	O08416	Q9L1G4	Q9S2W9	A0A6M9XIF9	A0A6M9XIG5	A0A6M9XIN8	A0A6M9XPS6	A0A6M9XWA1	Q9FBL7	Q9L1D6	Q9X8H8	Q9X8I0	Q9X8I1	O86565	Q9KZA9	A0A6M9XFG8	A0A6M9XPS8	A0A6M9XRA3	A0A6M9XRK0	A0A6M9XSP9	Q9K3J6	Q9K4E0	Q9RKA5	Q9S2V3	A0A6M9XII8	Q9X8I3	A0A6M9XXB4	O86722	A0A6M9XDU5	Q9EWH3	Q9ADJ9	Q9F2K2	Q9F2P9	Q9X8I5	Q7AKK2	A0A6M9XQ16	A0A6M9XQM7	Q7AKK3	Q9RKL4	A0A6M9XG98	Q9RDE5	Q9RKU5	A0A4R8PDP0	A0A6M9XPV1	A0A6M9XQV5	A0A6M9XT64	A0A6M9XTN6	A0A6M9XWM5	Q8CJN8	Q9KZ87	Q9RKU4	Q9Z592	Q9Z593	A0A6M9XE04	A0A6M9XPR7	P43414	P52561	A0A6M9XV83	Q9AK25	Q9X7T2	A0A6M9XFR1	A0A6M9XG14	A0A6M9XN99	A0A6M9XRS8	A0A6M9XRU9	O86779	Q8CK27	Q9EWS7	Q9S2K7	Q9X8N6	Q9ZBR1	Q9L268	A0A6M9XGT1	Q9FCA7	Q9KYH1	A0A6M9XVZ5	Q9XAN3	A0A6M9XHM8	A0A6M9XP46	Q9S2B5	Q9S2F4	Q9Z4X7	Q9X8R3	A0A6M9XJ09	A0A6M9XVH5	Q93RT4	A0A6M9XFP3	A0A6M9XUV0	Q99PZ1	Q99Q18	Q9KZ12	Q9XAN1	S4W6A6	S4WAS1	A0A6M9XH93	A0A6M9XJV9	A0A6M9XQK6	Q9AK76	A0A6M9XGN3	A0A6M9XM66	A0A6M9XQ83	A0A6M9XS03	A0A6M9XSS7	A0A6M9XUW7	A0A6M9XYB3	O54182	O86757	O86768	Q8CJY8	Q9L0M8	Q9L1H5	Q9RL12	A0A6M9XIY5	A0A6M9XV75	O86840	Q9X908	A0A6M9XF96	A0A6M9XPA0	A0A6M9XV74	O69913	Q9L211	Q9S224	A0A6M9XLL3	P50589	A0A6M9XSL8	O50519	A0A6M9XS55	Q9Z530	A0A6M9XK27	Q9K3U0	A0A6M9XWL1	Q9Z5B5	A0A6M9XQR5	Q9ZBN0	Q9RJI8	A0A6M9XMA0	A0A6M9XQB1	Q8CJP9	Q9L1U5	A0A6M9XHU2	Q9KZL9	A0A6M9XMH7	Q93J51	A0A6M9XR67	Q9ZBX1	A0A6M9XDE2	A0A6M9XL92	A0A6M9XM47	A0A6M9XXQ5	A0A6M9XZ12	Q9L0Y4	Q9S1N4	Q9X8U7	Q9XAM1	Q9ZC15	A0A6M9XLR8	P36266	Q9ADK2	A0A6M9XJT3	A0A6M9XT84	A0A6M9XU65	A0A6M9XV15	Q8CJR6	Q9FC33	Q9KXR0	Q9KYR1	A0A6M9XQ08	P18183	A0A6M9X9Z3	A0A6M9XA50	A0A6M9XBT9	A0A6M9XC02	A0A6M9XD05	A0A6M9XDI0	A0A6M9XE64	A0A6M9XGH2	A0A6M9XGL7	A0A6M9XGM0	A0A6M9XHM5	A0A6M9XIB6	A0A6M9XIX3	A0A6M9XJ10	A0A6M9XJZ5	A0A6M9XKA4	A0A6M9XKC7	A0A6M9XKI0	A0A6M9XKN0	A0A6M9XKQ8	A0A6M9XL76	A0A6M9XLX2	A0A6M9XLZ5	A0A6M9XM38	A0A6M9XMB1	A0A6M9XME0	A0A6M9XMM7	A0A6M9XN90	A0A6M9XNA0	A0A6M9XNS0	A0A6M9XPG1	A0A6M9XPH8	A0A6M9XPM3	A0A6M9XPQ8	A0A6M9XPU9	A0A6M9XPX5	A0A6M9XPZ5	A0A6M9XQ43	A0A6M9XQ74	A0A6M9XQ75	A0A6M9XQX4	A0A6M9XQZ9	A0A6M9XRI7	A0A6M9XRV5	A0A6M9XS56	A0A6M9XSU3	A0A6M9XT58	A0A6M9XTY1	A0A6M9XUX3	A0A6M9XV66	A0A6M9XVA6	A0A6M9XW31	A0A6M9XWC1	A0A6M9XWD6	A0A6M9XWJ2	A0A6M9XXW2	A0A6M9XY18	A0A6M9XYN3	A0A6M9XZC6	A0A6M9XZR5	O52313	O54163	O86702	O86798	O86843	O86856	P17211	P18182	P18184	P18249	P37971	P38133	Q59836	Q7AKD1	Q7AKG9	Q7BN09	Q8R5N3	Q93JJ8	Q93RV0	Q9ACZ0	Q9AD00	Q9AD34	Q9ADM4	Q9ADQ0	Q9AK31	Q9EWE1	Q9EWE3	Q9EWG1	Q9EWW4	Q9F379	Q9FBL1	Q9FBU7	Q9FBZ0	Q9FC74	Q9FC81	Q9K2W6	Q9K3H7	Q9K401	Q9K4K0	Q9KY54	Q9KYF3	Q9KZF7	Q9KZV5	Q9KZX4	Q9L0I8	Q9L0W8	Q9L1B8	Q9L1U1	Q9L1Z6	Q9R3I8	Q9RCU5	Q9RCU7	Q9RCW8	Q9RD50	Q9RD74	Q9RDI5	Q9RI52	Q9RIS5	Q9RIS8	Q9RIT0	Q9RIT1	Q9RJ06	Q9RJS2	Q9RKI2	Q9RKV3	Q9RPC8	Q9S1V5	Q9S2A7	Q9S6U3	Q9WX11	Q9X7S2	Q9X8P3	Q9X8Z1	Q9X8Z7	Q9XAI9	S4W6F1	S4W6H9	S4W6I9	A0A6M9XEM7	A0A6M9XJH1	A0A6M9XLP2	Q8CK19	Q93RZ4	Q9Z4W3	A0A6M9XMM5	Q9ZBX0	Q9L1D5	A0A6M9XDF8	A0A6M9XEB1	A0A6M9XEH7	A0A6M9XF21	A0A6M9XF50	A0A6M9XFF4	A0A6M9XFH6	A0A6M9XI09	A0A6M9XIB3	A0A6M9XIR8	A0A6M9XL03	A0A6M9XMB7	A0A6M9XMF2	A0A6M9XMX2	A0A6M9XPY9	A0A6M9XQI9	A0A6M9XQQ8	A0A6M9XUJ3	A0A6M9XXH1	A0A6M9Y0T1	O05625	O68608	O68814	O68816	P15474	P16250	P80574	Q9K4A7	Q9KXQ2	Q9KXQ4	Q9KXQ5	Q9KXQ6	Q9L213	Q9S238	Q9S2U2	Q9Z4W7	Q9Z4W9	Q9Z4X0	Q9Z4X1	A0A6M9XJE2	A0A6M9XJJ1	A0A6M9XXI9	A0A6M9XPC0	A0A6M9XQX1	A0A6M9XS15	A0A6M9XV88	Q9KYU2	Q9L0G0	Q9XA22	Q9XAN0	Q9EWW6	Q9X8W0	A0A6M9XSW5	Q9AK36	A0A6M9XYM7	Q9AJX3	A0A6M9XDW6	A0A6M9XIQ8	A0A6M9XJ64	A0A6M9XL64	A0A6M9XLZ4	A0A6M9XMV1	A0A6M9XNH9	A0A6M9XNY9	A0A6M9XPX4	A0A6M9XQ44	A0A6M9XSH7	A0A6M9XXW6	O69992	Q9EWS0	Q9EWV2	Q9KXN0	Q9KXR1	Q9KY28	Q9KYV7	Q9L1L3	Q9RKG9	Q9X7W0	Q9X8R7	Q9X8V9	Q9L1J1	Q02058	Q9EWU5	Q9KXW1	A0A6M9XF31	Q93JJ0	A0A6M9XVW7	O54134	A0A6M9XQ28	Q93JF8	Q9S2H9	A0A6M9XHV5	Q9L2E9	A0A6M9XHI1	Q9X8P6	A0A6M9XH65	A0A6M9XPK3	Q9KXS0	O88052	Q9S225	Q9S2D3	A0A6M9XMS4	A0A6M9XQE7	B5B048	B5B050	Q9FBM3	Q9FBM4	A0A6M9XBT8	A0A6M9XHY5	A0A6M9XJU0	A0A6M9XPL6	A0A6M9XS66	A0A6M9XT36	A0A6M9XUD2	O69858	O69978	Q9ACU8	Q9KXQ0	Q9RIY2	Q9S2K0	Q9X7P9	Q9XA83	S4W8N9
GO:0032787	na	Q9XAS2	A0A6M9XYK3	Q9EWI9	Q9KXQ2	P15474	A0A6M9XHM7	A0A6M9XHV4	A0A6M9XV33	Q9KZK8	Q9KZK9	Q9ZBS2	A0A6M9XLF7	Q9RKG2	Q93J68	Q9AD88	A0A6M9XC44	A0A6M9XRX4	O88014	Q53917	Q7AKL1	Q93RV9	A0A6M9XLR7	Q9X8R2	A0A6M9XKH2	A0A6M9XMJ9	A0A6M9XY70	Q9EWW1	Q9KZ75	Q9KZ78	A0A6M9XFR1	Q8CK27	A0A6M9XBE3	A0A6M9XEG9	A0A6M9XFV0	A0A6M9XKJ3	P58286	Q9RJH2	Q9RKS2	Q9X844	Q9S2I4	O86823	Q8CJL2	A0A6M9XV04	A0A6M9XCX9	A0A6M9XCZ0	A0A6M9XHP0	O86744	Q9FCC1	Q9FCC2	Q9FCC3	Q9FCC4	A0A6M9XQU5	Q9Z5A1	A0A6M9XT31	Q9RDH3	Q9Z596	Q9Z597	Q8CJQ0	Q9F2Y0	Q9F3A3	A0A6M9XE02	Q9XAA9	Q93JL5	Q9XAA4	Q9KYS1	A0A6M9XN53	A0A6M9XN98	A0A6M9XR31	A0A6M9XRT1	A0A6M9XS94	A0A6M9XSI0	A0A6M9XU56	Q8CJP7	Q9FBM1	Q9K3R6	Q9KYR9	Q9L0Q7	Q9L0Q8	Q9X7W2	Q9X7W3	O08333	Q9FC99	Q9L1L8	A0A6M9XDU2	A0A6M9XRF7	A0A6M9XGU6	A0A6M9XHC0	A0A6M9XJ28	A0A6M9XJL0	A0A6M9XK00	A0A6M9XKY2	A0A6M9XML4	A0A6M9XQD3	A0A6M9XR21	A0A6M9XRV6	A0A6M9XU33	A0A6M9XWL2	A0A6M9XXY4	A0A6M9XYD5	O88015	P0A4E1	P33158	Q9F2Q3	Q9F3P9	Q9L214	Q9L299	Q9RJR2	Q9RKT2	Q9S2I9	Q9X8R6	Q9Z518	Q9Z519	Q9Z520	Q9Z523	A0A6M9XAS7	A0A6M9XG94	A0A6M9XIE2	Q9L2C5	Q9RI40	Q9RK64	A0A6M9XHD5	A0A6M9XTW2	Q93RX4	Q9S256	A0A6M9XIV1	Q9X928	Q9L298	A0A6M9XS15	A0A6M9XXP2	Q9XAN0	Q9XAN2	A0A6M9XW62	A0A6M9XY88	A0A6M9XZI9	A0A6M9XZP3	O69857	Q93JC1	Q93JC3	Q93JC5	Q93JC7	Q9KZC2	Q9XAM9	A0A6M9XHR0	A0A6M9XI10	A0A6M9XKM1	Q93RW0	Q93RW1	Q93RW2	Q9L1D5	A0A6M9XKI3	Q9S2P2	A0A6M9XUG7	Q9X7Y2	Q9FC18	Q9EWX6	Q9L079	A0A6M9XST0	A0A6M9XUY0	A0A6M9XV38	O69856	Q9EWW0	Q9FBL4	Q9KZ69	Q9L1E6	Q9L2C1	Q9RJ30	Q9RJU6	Q9X7N7	Q9X7N8	Q9X7Q4	Q9X7Y3	Q9X7Y4	Q9KZJ2	Q9L080	Q9K3Y7	Q9K3Z8	Q9L0U3	Q9RIX5	Q9X858	A0A6M9XE07	A0A6M9XEQ9	A0A6M9XFA5	A0A6M9XG89	A0A6M9XGS5	A0A6M9XHN1	A0A6M9XHS5	A0A6M9XHW5	A0A6M9XHW6	A0A6M9XJL7	A0A6M9XL62	A0A6M9XNE7	A0A6M9XRL3	A0A6M9XS43	A0A6M9XT32	A0A6M9XUI9	A0A6M9XV25	A0A6M9XYM8	O54149	O54151	O54154	O54155	O69826	O86785	P23155	P23156	P72392	P72393	Q02059	Q02062	Q7AKI7	Q7AKN8	Q7AKN9	Q8CJN6	Q9EWP4	Q9EX53	Q9EX54	Q9JN82	Q9K3G9	Q9K3H4	Q9K3T6	Q9L0A1	Q9L0M3	Q9L1V8	Q9L1V9	Q9L8J0	Q9RDP7	Q9RK14	Q9RK61	Q9RK62	Q9RK63	Q9S1Z9	Q9S200	Q9S274	Q9S275	Q9X4K7	Q9XAL3	Q9Z4Y3	Q9Z4Y5	Q9Z5A7	Q9ZBV4	S4W5T4	S4W6Q4	S4W6S1	S4W6S6	S4WB90	A0A6M9XCN4	A0A6M9XE49	A0A6M9XH53	A0A6M9XJU4	A0A6M9XRA5	A0A6M9XRC2	A0A6M9XT87	A0A6M9XU87	A0A6M9XUA6	A0A6M9XY07	O88051	Q0JRK0	Q53926	Q7AKI1	Q93J53	Q93J60	Q93J64	Q93RX5	Q99Q03	Q9K4C6	Q9L009	Q9L0U4	Q9S254	Q9XA30	Q9Z4Y4	Q9Z5A6	Q9ZBJ9	Q9ZBK4	S4WBY4
GO:0072524	na	Q9X8N7	A0A6M9XH93	A0A6M9XJV9	A0A6M9XNQ7	A0A6M9XQX3	Q9F370	Q9K3V7	Q9L286	Q9L287	A0A6M9XKK6	A0A6M9XLR7	Q9F364	Q9X8R2	A0A6M9XGN3	A0A6M9XQ83	A0A6M9XS03	A0A6M9XSS7	A0A6M9XUW7	A0A6M9XYB3	O54182	O86757	O86768	Q8CJY8	Q9L0M8	Q9L1H5	Q9RL12	A0A6M9XSH3	O86783
GO:1905002	na	
GO:1905000	na	
GO:1905033	na	
GO:1905001	na	
GO:1905032	na	
GO:0060372	na	
GO:1905031	na	
GO:1904999	na	
GO:1904996	na	
GO:1904997	na	
GO:1904998	na	
GO:1904995	na	
GO:1904994	na	
GO:1904993	na	
GO:1904992	na	
GO:0060161	na	
GO:1904990	na	
GO:1904991	na	
GO:0060160	na	
GO:0060159	na	
GO:1904989	na	
GO:1904987	na	
GO:1904988	na	
GO:1904986	na	
GO:1904984	na	
GO:1904985	na	
GO:0062012	na	O86533
GO:1904983	na	
GO:0015816	na	
GO:0043090	na	Q9FC01	Q9S2J2	Q9S2J4
GO:0098655	cation transmembrane transport	Q9FC01	Q9S2J2	Q9S2J4	Q9K3I9	Q9RJ81	Q9K4K6	A0A6M9XFG5	A0A6M9XGJ8	A0A6M9XGK2	A0A6M9XHL9	A0A6M9XIQ1	A0A6M9XIS6	A0A6M9XIW2	A0A6M9XJ31	A0A6M9XKS3	A0A6M9XLN8	A0A6M9XLY0	A0A6M9XS05	A0A6M9XSR3	A0A6M9XUQ6	A0A6M9XUS2	A0A6M9XVP7	A0A6M9XX56	A0A6M9XXS2	A0A6M9Y0K5	O54141	O69959	Q53949	Q93IW0	Q9EWS3	Q9K3L4	Q9KXM5	Q9KYW0	Q9KZD2	Q9KZM0	Q9L081	Q9L2I4	Q9RCV1	Q9RD35	Q9RDJ4	Q9RJ01	Q9X897	Q9XAJ9	Q9XAK1	Q9Z4W5	Q9ZBF3	A0A6M9XUS7	Q9ZBP6	A0A6M9XJ93	A0A6M9XJ94	A0A6M9XJC4	A0A6M9XNZ4	A0A6M9XU52	A0A6M9XW29	P0A333	Q9F3L8	Q9FBY6	Q9KZG5	Q9S2Y0	Q9X8Z8	Q9X8Z9	Q9X900	Q9X901	Q9Z504	A0A6M9XFA3	Q93JK1	Q9S2Y8	Q9S440	Q8CK15	Q9FBW6	Q9X7Q7	A0A6M9XC80	A0A6M9XQN1	A0A6M9Y0R3	Q9ADA0	Q9FBK1	Q9FBK4	Q9RIT4	Q9S1X8	Q9S2C8	Q9X929	A0A6M9XFM4	A0A6M9XJ03	Q9KZD0	Q9KZD1	Q9EWN7	Q9EWN8	A0A6M9XFW8	A0A6M9XJ80	A0A6M9XPJ6	O86751	Q9RKQ1	Q9X8Y8	A0A6M9XIA9	A0A6M9XXL8	Q9F2V4	Q9F2V5	Q9F2W1	Q9K451	Q9X813	Q9XAQ5	Q9XAR5	Q9XAR6	A0A6M9XFD8	A0A6M9XFK9	A0A6M9XGI1	A0A6M9XHE4	A0A6M9XIX8	A0A6M9XKC6	A0A6M9XKT2	A0A6M9XKX6	A0A6M9XLA4	A0A6M9XNJ9	A0A6M9XP33	A0A6M9XP79	A0A6M9XPM1	A0A6M9XR82	A0A6M9XRA0	A0A6M9XSN8	A0A6M9XT10	A0A6M9XTH7	A0A6M9XTV4	A0A6M9XV70	A0A6M9XVH6	A0A6M9XYG9	A0A6M9Y024	O69958	P0A300	P0A304	Q6BCL0	Q93JF3	Q9F3D4	Q9FC66	Q9K4D5	Q9K4I9	Q9K4J0	Q9KYU9	Q9KZL5	Q9L191	Q9RDP2	Q9RPC9	Q9X806	Q9X808	Q9X809	Q9X812	Q9X814	Q9X8F2	Q9X913	Q9XAK0
GO:1904977	na	
GO:0043542	na	
GO:0036303	na	
GO:1904976	na	
GO:1904975	na	
GO:1904974	na	
GO:1904973	na	
GO:0048524	na	
GO:1904971	na	
GO:1904972	na	
GO:0048525	na	
GO:0050792	na	
GO:1904969	na	
GO:0110122	na	
GO:1904968	na	
GO:0051987	na	
GO:1904967	na	
GO:0051988	na	
GO:0140274	na	
GO:0043060	na	
GO:1904966	na	
GO:0046136	na	
GO:1904965	na	
GO:1904964	na	
GO:0045828	na	
GO:0046889	na	
GO:1904963	na	
GO:0019747	na	
GO:0046890	na	
GO:1904962	na	
GO:0007034	na	
GO:0016192	na	
GO:0016482	na	
GO:1904961	na	
GO:0048532	na	
GO:1904960	na	
GO:1904734	na	
GO:1904732	na	
GO:1904340	na	
GO:1904957	na	
GO:1904339	na	
GO:1904338	na	
GO:1905438	na	
GO:0035567	na	
GO:1904953	na	
GO:1904955	na	
GO:0060071	na	
GO:1904954	na	
GO:0016055	na	
GO:1904948	na	
GO:1904952	na	
GO:0071542	na	
GO:0030901	na	
GO:1904947	na	
GO:0098838	na	
GO:1904946	na	
GO:1904945	na	
GO:1904944	na	
GO:1901212	na	
GO:1904942	na	
GO:1904943	na	
GO:1901211	na	
GO:1904413	na	
GO:1901210	na	
GO:1904941	na	
GO:1904939	na	
GO:1904940	na	
GO:1904938	na	
GO:1904937	na	
GO:0001764	na	
GO:1904935	na	
GO:1904933	na	
GO:2000179	na	
GO:1904934	na	
GO:2000178	na	
GO:2000177	na	
GO:1904932	na	
GO:1902026	na	
GO:1904931	na	
GO:1904930	na	
GO:0000421	na	
GO:0044753	na	
GO:1904929	na	
GO:0071936	na	
GO:1904928	na	
GO:1904927	na	
GO:1904926	na	
GO:1904924	na	
GO:1904923	na	
GO:1904922	na	
GO:1904921	na	
GO:1904920	na	
GO:1904919	na	
GO:0007041	na	
GO:0015811	na	
GO:1904918	na	
GO:0089709	na	
GO:1904917	na	
GO:1904916	na	
GO:1903401	na	
GO:1904915	na	
GO:1904913	na	
GO:1904914	na	
GO:1904912	na	
GO:1904910	na	
GO:1904911	na	
GO:1904909	na	
GO:1904907	na	
GO:1904908	na	
GO:1904906	na	
GO:1904904	na	
GO:1904905	na	
GO:1904903	na	
GO:1904896	na	
GO:1904902	na	
GO:1904895	na	
GO:0043519	na	
GO:1904899	na	
GO:1904897	na	
GO:1904898	na	
GO:1904891	na	
GO:1904889	na	
GO:1904890	na	
GO:1904887	na	
GO:1904886	na	
GO:1904885	na	
GO:1904884	na	
GO:1904882	na	
GO:1904883	na	
GO:1904881	na	
GO:0070887	na	Q9L268	Q9RJH9	Q9KZ38	Q9L131	Q9RI74	Q7AKI0	Q9EWF7	Q9KY21	Q9KYN2	Q9KZQ2	Q9L250	Q9RJ11	Q9RKZ8
GO:1904880	na	
GO:0010035	na	Q9K3G1	Q9RIU8	Q9S203	Q9EWJ4	Q9RJK9	Q9Z598	Q9L222	Q9RD34	Q9S249	Q9X898	A0A6M9XK51	A0A6M9XQL6	Q8CJV1	Q9AK64	Q9L2H6	Q9RJF9
GO:1904879	na	
GO:1902514	na	
GO:1904878	na	
GO:1904877	na	
GO:0051106	na	
GO:1904875	na	
GO:1904876	na	
GO:0051107	na	
GO:0051105	na	
GO:1904874	na	
GO:1904872	na	
GO:1904873	na	
GO:1904871	na	
GO:1900182	na	
GO:1904869	na	
GO:1904870	na	
GO:1900181	na	
GO:1900180	na	
GO:1905323	na	
GO:1904868	na	
GO:1904867	na	
GO:1903405	na	
GO:1904866	na	
GO:1904865	na	
GO:1904863	na	
GO:1904864	na	
GO:1904862	na	
GO:0007416	na	
GO:1904860	na	
GO:0090592	na	
GO:1904859	na	
GO:1904857	na	
GO:1904858	na	
GO:1902548	na	
GO:1902547	na	
GO:1904856	na	
GO:0005775	na	
GO:0060205	na	
GO:0044194	na	
GO:1904855	na	
GO:1904854	na	
GO:1904853	na	
GO:0099614	na	
GO:1904852	na	
GO:1904851	na	
GO:0070203	na	
GO:1904816	na	
GO:1904951	na	
GO:1904850	na	
GO:1904815	na	
GO:1904950	na	
GO:1904846	na	
GO:0061172	na	
GO:1904845	na	
GO:1904844	na	
GO:1904843	na	
GO:1904842	na	
GO:1904841	na	
GO:1904840	na	
GO:0045770	na	
GO:1904838	na	
GO:1904839	na	
GO:0009786	na	
GO:2000035	na	
GO:1904837	na	
GO:1904836	na	
GO:0061559	na	
GO:1903375	na	
GO:1990791	na	
GO:0061548	na	
GO:1904835	na	
GO:0061552	na	
GO:1904833	na	
GO:2000121	na	
GO:2000379	na	
GO:1904831	na	
GO:1904829	na	
GO:1904830	na	
GO:1904828	na	
GO:1904826	na	
GO:1904827	na	
GO:1904824	na	
GO:1904821	na	
GO:0009658	na	
GO:1904819	na	
GO:1904820	na	
GO:1904817	na	
GO:1904818	na	
GO:1904814	na	
GO:1904813	na	
GO:0070013	na	
GO:0101002	na	
GO:1990882	na	
GO:0000154	rRNA modification	A0A6M9XHT1	A0A6M9XK45	Q9S232	Q9S2X8	A0A6M9XJW0	O54571	A0A6M9XFF9	A0A6M9XS41	O54099	O86754	Q9L0Y7	Q9RDD9	Q9S2W4	A0A6M9XKX8	A0A6M9XPU2	A0A6M9XV43	A0A6M9XW59	A0A6M9Y0S0	Q9ADH4	Q9K3L9	Q9K3R5	Q9ZBR2
GO:1990884	na	
GO:1904812	na	
GO:0030490	maturation of SSU-rRNA	A0A6M9XS57	Q9Z527	P72403	Q9RKJ4
GO:1904808	na	
GO:1904806	na	
GO:1904807	na	
GO:1904803	na	
GO:0034644	na	
GO:1904802	na	
GO:1904801	na	
GO:0014042	na	
GO:1904799	na	
GO:1904800	na	
GO:0014043	na	
GO:0014041	na	
GO:2000677	na	
GO:1904798	na	
GO:1904796	na	
GO:1904797	na	
GO:2000678	na	
GO:1904795	na	
GO:0035563	na	
GO:1904793	na	
GO:1904794	na	
GO:0035562	na	
GO:0035561	na	
GO:1904792	na	
GO:1904790	na	
GO:1904791	na	
GO:1904789	na	
GO:1903436	na	
GO:1904788	na	
GO:1904787	na	
GO:1904785	na	
GO:1904786	na	
GO:0032880	na	
GO:1905933	na	
GO:1904784	na	
GO:0140632	na	
GO:1904783	na	
GO:2000310	na	
GO:1904782	na	
GO:2000272	na	
GO:1904781	na	
GO:1904779	na	
GO:1904780	na	
GO:1904775	na	
GO:0010795	na	
GO:1904774	na	
GO:1904773	na	
GO:1904772	na	
GO:1904771	na	
GO:1904770	na	
GO:0060349	na	
GO:1904769	na	
GO:0036041	na	
GO:0043177	na	A0A6M9XYV3	Q9RDC3	Q9XA49	Q9XA62	O86565	Q9KZA9	A0A6M9XH64	Q9L1A3	Q9L1A5	A0A6M9XFR9	A0A6M9XSY5	Q93JF1	Q9KXP9	Q9KXR2	Q9X7M4	A0A6M9XG94	Q9RK64	A0A6M9XI18	A0A6M9XJV8	A0A6M9XK10	A0A6M9XK60	A0A6M9XL46	A0A6M9XL56	A0A6M9XM97	A0A6M9XMN4	A0A6M9XND4	A0A6M9XQK7	A0A6M9XTS2	A0A6M9XXN9	A0A6M9Y112	O33622	Q8CJW2	Q93RV1	Q9ADP3	Q9F2L0	Q9FBN9	Q9KZQ6	Q9L1G9	Q9RKD0	Q9RKD1	Q9S2W6	Q9X8T7	Q9XA17	Q9XAF0	Q9Z5V7
GO:1904768	na	
GO:0019841	na	
GO:1904767	na	
GO:0005504	na	Q9XA49	Q9XA62
GO:1904766	na	
GO:0038202	na	
GO:1904765	na	
GO:1901522	na	
GO:0071328	na	
GO:1904764	na	
GO:1904763	na	
GO:0061684	na	
GO:1904762	na	
GO:1904760	na	
GO:1904761	na	
GO:1904759	na	
GO:1904758	na	
GO:1902486	na	
GO:1904757	na	
GO:1904755	na	
GO:1904756	na	
GO:1904754	na	
GO:0014911	na	
GO:1904752	na	
GO:1904753	na	
GO:0014912	na	
GO:0014910	na	
GO:1904751	na	
GO:1904749	na	
GO:1904750	na	
GO:1904745	na	
GO:1904741	na	
GO:1904740	na	
GO:1904739	na	
GO:0010608	na	Q9KXW3	Q9KXP5	A0A6M9XMJ3	Q9RDC9	A0A6M9XLQ6	Q9KYX2	Q9L244	Q9Z4V8	Q93IW8	A0A6M9XGI5	A0A6M9XJP3	A0A6M9XP65	P48950	Q9RD49	Q9RDK9	Q9S2A8
GO:1904738	na	
GO:0014909	na	
GO:1904737	na	
GO:0032000	na	
GO:1904735	na	
GO:1904736	na	
GO:0031999	na	
GO:0031998	na	
GO:0043467	na	
GO:1904728	na	
GO:1904726	na	
GO:1904727	na	
GO:1904725	na	
GO:1904724	na	
GO:0070820	na	
GO:1904723	na	
GO:1904711	na	
GO:1904722	na	
GO:1904721	na	
GO:1904720	na	
GO:1904719	na	
GO:1901628	na	
GO:1903911	na	
GO:1904717	na	
GO:1904718	na	
GO:1901627	na	
GO:1903910	na	
GO:0106104	na	
GO:1904716	na	
GO:0010508	na	
GO:0045732	na	
GO:1904714	na	
GO:1904715	na	
GO:0010507	na	
GO:0042177	na	
GO:0010506	na	
GO:0042176	na	
GO:1904713	na	
GO:1904712	na	
GO:1904710	na	
GO:1904708	na	
GO:1904709	na	
GO:1904707	na	
GO:0048661	na	
GO:1904705	na	
GO:1904706	na	
GO:0048662	na	
GO:0048660	na	
GO:1904704	na	
GO:0150107	na	
GO:1904702	na	
GO:1904703	na	
GO:0150119	na	
GO:0150106	na	
GO:1904701	na	
GO:1904700	na	
GO:1904699	na	
GO:1904697	na	
GO:1904698	na	
GO:1904693	na	
GO:0048854	na	
GO:1904692	na	
GO:0061469	na	
GO:1904691	na	
GO:1904687	na	
GO:0110028	na	
GO:1904686	na	
GO:0060236	na	
GO:1904682	na	
GO:1903166	na	
GO:1904681	na	
GO:1903165	na	
GO:1904679	na	
GO:0015798	na	
GO:1904678	na	
GO:1904677	na	
GO:0051781	positive regulation of cell division	Q9L268
GO:1904675	na	
GO:1904676	na	
GO:0051782	negative regulation of cell division	O86637	Q9KY96	Q9L2G0	Q9X922	Q9X925
GO:0051302	na	Q9L268	O86637	Q9KY96	Q9L2G0	Q9X922	Q9X925
GO:1904671	na	
GO:0019827	na	
GO:1904670	na	
GO:0030041	na	
GO:1903479	na	
GO:1904669	na	
GO:1904668	na	
GO:0051443	na	
GO:1904666	na	
GO:1904667	na	
GO:0051444	na	
GO:0051438	na	
GO:1904665	na	
GO:1901985	na	
GO:1904663	na	
GO:1904664	na	
GO:1901984	na	
GO:1901983	na	
GO:1904662	na	
GO:1904660	na	
GO:1904661	na	
GO:1904658	na	
GO:1904656	na	
GO:1904657	na	
GO:1904655	na	
GO:1904653	na	
GO:1904654	na	
GO:1904652	na	
GO:1904651	na	
GO:1904649	na	
GO:1904650	na	
GO:1904648	na	
GO:1904647	na	
GO:1904646	na	
GO:1904645	na	
GO:1904644	na	
GO:0071362	na	
GO:1904643	na	
GO:0045472	na	
GO:1904642	na	
GO:1904641	na	
GO:1904639	na	
GO:1904638	na	
GO:0035634	na	
GO:1904637	na	
GO:1904636	na	
GO:1904635	na	
GO:1904633	na	
GO:1904634	na	
GO:1904632	na	
GO:1904631	na	
GO:1904630	na	
GO:1904629	na	
GO:1904628	na	
GO:1904627	na	
GO:1904626	na	
GO:0001956	na	
GO:0060094	na	
GO:1904624	na	
GO:1904625	na	
GO:0046929	na	
GO:0060093	na	
GO:0044070	na	
GO:0046928	na	
GO:0051955	na	
GO:0060092	na	
GO:1904620	na	
GO:1904619	na	
GO:1904615	na	
GO:1904614	na	
GO:1904613	na	
GO:1904612	na	
GO:1904611	na	
GO:1904610	na	
GO:1904609	na	
GO:1904009	na	
GO:1904608	na	
GO:1904008	na	
GO:1904606	na	
GO:0006915	na	
GO:1904605	na	
GO:1904603	na	
GO:1904604	na	
GO:0010469	na	
GO:1904602	na	
GO:0034703	na	
GO:0098878	na	
GO:1904601	na	
GO:1903119	na	
GO:1903260	na	
GO:1904600	na	
GO:0030036	na	
GO:0031382	na	
GO:1904599	na	
GO:1905205	na	
GO:1905203	na	
GO:1904598	na	
GO:1904596	na	
GO:1905204	na	
GO:0034104	na	
GO:1904597	na	
GO:0034103	na	
GO:1904593	na	
GO:1901567	na	Q93J53	Q93J64	Q9EWX6
GO:1904592	na	
GO:0061083	na	
GO:1903334	na	
GO:1904586	na	
GO:1904585	na	
GO:1904584	na	
GO:1904583	na	
GO:1904579	na	
GO:1904578	na	
GO:1904577	na	
GO:1904576	na	
GO:1904575	na	
GO:1904573	na	
GO:1904574	na	
GO:1904571	na	
GO:1904569	na	
GO:1904570	na	
GO:1904568	na	
GO:1904567	na	
GO:1904566	na	
GO:1904565	na	
GO:1990229	na	
GO:1904564	na	
GO:1904563	na	
GO:0046854	phosphatidylinositol phosphate biosynthetic process	A0A6M9XQ41	A0A6M9XR66	Q8CJQ3	Q9ZBG8
GO:1904562	na	
GO:0046488	na	A0A6M9XQ41	A0A6M9XR66	Q8CJQ3	Q9ZBG8	A0A6M9XJ04	A0A6M9XW58	Q9EWX4	Q9F3F3	Q9L0K6	Q9S1Z5	Q9ZBN3
GO:1904561	na	
GO:1904560	na	
GO:1904559	na	
GO:1904558	na	
GO:1904554	na	
GO:1904552	na	
GO:1904553	na	
GO:1904551	na	
GO:1904550	na	
GO:1904547	na	
GO:0010646	na	A0A6M9XPT6	A0A6M9XXV3	O86808	Q9KY11
GO:0032107	na	
GO:1904546	na	
GO:1904544	na	
GO:0032273	na	
GO:1904542	na	
GO:1904543	na	
GO:0032272	na	
GO:0032271	na	
GO:1904541	na	
GO:0070871	na	
GO:0071853	na	
GO:1904540	na	
GO:0045821	na	
GO:1904538	na	
GO:1904539	na	
GO:0045820	na	
GO:0006110	na	
GO:1904537	na	
GO:1904536	na	
GO:0032206	na	
GO:0032205	na	
GO:0032204	na	
GO:1904532	na	
GO:1904618	na	
GO:1904616	na	
GO:1904531	na	
GO:1904529	na	
GO:1904617	na	
GO:1904530	na	
GO:1904525	na	
GO:1904523	na	
GO:2000573	na	
GO:1904524	na	
GO:2000279	na	
GO:2000278	na	
GO:1904522	na	
GO:1904520	na	
GO:1904521	na	
GO:1904519	na	
GO:1905725	na	
GO:0035372	na	
GO:1904825	na	
GO:1904518	na	
GO:1905755	na	
GO:1904517	na	
GO:1904516	na	
GO:1904515	na	
GO:0032008	na	
GO:1903939	na	
GO:1904514	na	
GO:0010571	na	
GO:0032298	na	
GO:1904512	na	
GO:1904513	na	
GO:0032297	na	
GO:0051447	na	
GO:1902576	na	
GO:0030174	na	
GO:0033262	na	
GO:0051445	na	
GO:1904510	na	
GO:1904377	na	
GO:1904508	na	
GO:1905477	na	
GO:1904509	na	
GO:1904376	na	
GO:1905476	na	
GO:1904375	na	
GO:1905475	na	
GO:2001022	na	
GO:2001021	na	
GO:1904504	na	
GO:1904502	na	
GO:1904503	na	
GO:1904501	na	
GO:1904500	na	
GO:1904499	na	
GO:1990179	na	
GO:0072697	na	
GO:1904498	na	
GO:0000281	na	
GO:1904496	na	
GO:1904460	na	
GO:1904494	na	
GO:1904495	na	
GO:1904459	na	
GO:1904458	na	
GO:1904493	na	
GO:1904492	na	
GO:1900750	na	
GO:1904490	na	
GO:1904489	na	
GO:2000377	na	
GO:1904488	na	
GO:1904487	na	
GO:1904486	na	
GO:1904484	na	
GO:0048732	na	
GO:1904483	na	
GO:1904482	na	
GO:1904481	na	
GO:1904477	na	
GO:1904475	na	
GO:1904476	na	
GO:1904474	na	
GO:1904387	na	
GO:1904473	na	
GO:1904386	na	
GO:1904472	na	
GO:0001819	na	
GO:1904470	na	
GO:1904471	na	
GO:0001818	na	
GO:0001817	na	
GO:1904466	na	
GO:0050714	na	
GO:1904464	na	
GO:1904465	na	
GO:0050709	na	
GO:0050708	na	
GO:1904463	na	
GO:0006694	na	
GO:0016135	na	
GO:1901806	na	
GO:1904461	na	
GO:1904462	na	
GO:0006706	na	
GO:0016136	na	
GO:1901805	na	
GO:0008202	steroid metabolic process	A0A6M9XFV8	A0A6M9XIG1	A0A6M9XN67	A0A6M9XST5	A0A6M9XWC7	A0A6M9Y0D6	Q93IU8	Q9FC77	Q9K4L0	Q9KZ90	Q9RCY7
GO:0016134	na	
GO:1901804	na	
GO:1904457	na	
GO:0045760	na	
GO:0051971	na	
GO:0098908	na	
GO:1904456	na	
GO:0045759	na	
GO:0051970	na	
GO:1904453	na	
GO:1901018	na	
GO:1904451	na	
GO:1904452	na	
GO:1901017	na	
GO:1904450	na	
GO:1903532	na	
GO:1904448	na	
GO:1904449	na	
GO:1903531	na	
GO:1903530	na	
GO:1904447	na	
GO:1904446	na	
GO:1904444	na	
GO:1904445	na	
GO:1904443	na	
GO:1904441	na	
GO:1904442	na	
GO:1904440	na	
GO:0034761	na	
GO:1904438	na	
GO:1904439	na	
GO:0034760	na	
GO:0034759	na	
GO:0065008	na	A0A6M9XCV1	A0A6M9XD38	A0A6M9XD49	A0A6M9XEY9	A0A6M9XF14	A0A6M9XGL3	A0A6M9XGP3	A0A6M9XH63	A0A6M9XHL2	A0A6M9XIL4	A0A6M9XJE0	A0A6M9XJL8	A0A6M9XJS2	A0A6M9XJT9	A0A6M9XJX5	A0A6M9XKE1	A0A6M9XLC1	A0A6M9XM67	A0A6M9XM81	A0A6M9XMA0	A0A6M9XPA6	A0A6M9XPA7	A0A6M9XPF2	A0A6M9XQB1	A0A6M9XQR2	A0A6M9XSV5	A0A6M9XT51	A0A6M9XY34	A0A6M9XYE3	A0A6M9XYL8	O33619	O33620	O33621	O33623	P56833	Q7AKP8	Q8CJP9	Q8CJX6	Q9ACU1	Q9EX22	Q9FC36	Q9FCA0	Q9FCA1	Q9K407	Q9KZY7	Q9L095	Q9L0L7	Q9L1G6	Q9L1G7	Q9L1G8	Q9L1H0	Q9L1U5	Q9S2W7	Q9S2W8	Q9S2W9	Q9X827	Q9XA18	Q9XA66	Q9XAF1	Q9XAK7	Q9Z514	Q9ZBA5	Q9ZBA6	Q9ZBR9	A0A6M9XDI8	A0A6M9XG96	A0A6M9XIK7	A0A6M9XIP3	A0A6M9XKK3	A0A6M9XL26	A0A6M9XMT1	A0A6M9XS45	O06851	Q93IV9	Q9K4F6	Q9KXP9	Q9KYR6	Q9RDL5	Q9RKC2	Q9S2T1	Q9S2X5	Q9KXP5	A0A6M9XNX0	Q9K4E2	Q9Z581	A0A6M9XCE3	A0A6M9XKG9	A0A6M9XKQ5	A0A6M9XKU7	A0A6M9XMD6	A0A6M9XPZ7	A0A6M9XQF6	O69869	P52230	Q7AKI6	Q7AKI9	Q7AKN0	Q9EWF0	Q9FBP5	Q9FCJ8	Q9FCK1	Q9KY21	Q9KYN2	Q9KZQ2	Q9L046	Q9L1K6	Q9L250	Q9L2A3	Q9RD26	Q9RJ11	Q9RKH2	Q9S2Q6	Q9X8C2	Q9X8C3	Q9XAL5	Q9ZBY5	Q9KYV5	O69916	Q9K3F4	Q9X8H7	A0A6M9XFM4	A0A6M9XJ03	Q9S1X8	Q9S2C8	Q9X929	Q93IW0	O86751	Q9RKR1	A0A6M9XNH1	A0A6M9XQL7	Q9K3L4	Q9KXS6	Q9RCV1	Q9RDJ4	Q9Z555	Q9Z504	A0A6M9XQB4	A0A6M9XUI2	Q9FBL8	Q9Z588
GO:1904437	na	
GO:1904435	na	
GO:1904436	na	
GO:1904434	na	
GO:1904432	na	
GO:1904433	na	
GO:1904431	na	
GO:1904429	na	
GO:1904430	na	
GO:1904425	na	
GO:1904423	na	
GO:1904422	na	
GO:1904421	na	
GO:1904420	na	
GO:1904418	na	
GO:1904419	na	
GO:1904417	na	
GO:1904415	na	
GO:1904416	na	
GO:0002832	na	
GO:0002831	na	
GO:1904414	na	
GO:1904412	na	
GO:1904411	na	
GO:1904409	na	
GO:1904410	na	
GO:1904408	na	
GO:0033218	na	A0A6M9XES8	A0A6M9XJB4	A0A6M9XJH8	A0A6M9XLJ5	A0A6M9XP58	A0A6M9XQQ1	A0A6M9XRA8	A0A6M9XUI9	A0A6M9XWV1	O54154	O54155	O69825	O69826	Q7API2	Q8CJN6	Q8CJX2	Q9EWP4	Q9EWP5	Q9EX53	Q9EX54	Q9JN83	Q9K3G8	Q9L1V8	Q9RK14	Q9Z4X5	Q9Z4X6	S4W5T4	S4W6S1	S4W6S6	S4WB90	A0A6M9XG94	Q9RK64	A0A6M9XI18	A0A6M9XJV8	A0A6M9XK10	A0A6M9XK60	A0A6M9XL46	A0A6M9XL56	A0A6M9XM97	A0A6M9XMN4	A0A6M9XND4	A0A6M9XQK7	A0A6M9XTS2	A0A6M9XXN9	A0A6M9Y112	O33622	Q8CJW2	Q93RV1	Q9ADP3	Q9F2L0	Q9FBN9	Q9KZQ6	Q9L1G9	Q9RKD0	Q9RKD1	Q9S2W6	Q9X8T7	Q9XA17	Q9XAF0	Q9Z5V7	Q93J09	Q9KXW8	Q9L1Z2	Q9L200	Q9S2I5	Q9X7P2
GO:1904405	na	
GO:1904404	na	
GO:1904403	na	
GO:1904402	na	
GO:1904587	na	
GO:1904401	na	
GO:1904400	na	
GO:1904399	na	
GO:0005539	na	A0A6M9XRQ6	O86542
GO:1904395	na	
GO:1904393	na	
GO:1904394	na	
GO:1903909	na	
GO:1904392	na	
GO:1904391	na	
GO:1904390	na	
GO:0060040	na	
GO:1904389	na	
GO:1904388	na	
GO:0045892	negative regulation of transcription, DNA-templated	Q9KXN2	Q9KXU6	A0A6M9XA52	A0A6M9XEJ0	A0A6M9XFJ6	A0A6M9XFX0	A0A6M9XG90	A0A6M9XGF4	A0A6M9XGJ5	A0A6M9XN24	A0A6M9XNG1	A0A6M9XNL4	A0A6M9XPN5	A0A6M9XPW7	A0A6M9XQ13	A0A6M9XS31	A0A6M9XTG0	A0A6M9XU85	A0A6M9XUN0	A0A6M9XUN4	A0A6M9XUR0	A0A6M9XWY8	A0A6M9XX61	A0A6M9XXL6	A0A6M9XXT9	A0A6M9XYB5	O50521	O52732	O69979	O69980	O86533	O86627	O86763	O87854	O88025	P15360	P40183	Q04296	Q4QZ22	Q53901	Q7AKG8	Q7AKH0	Q7AKH5	Q7AKI9	Q7AKJ7	Q7AKN0	Q7AKQ8	Q7BR72	Q8CJV4	Q8VLL1	Q93J21	Q93JG8	Q93JK5	Q93RV4	Q93RZ6	Q99QQ6	Q9AD59	Q9ADN3	Q9EWD6	Q9EWK8	Q9EWL2	Q9F0Y2	Q9F2Y9	Q9F3B3	Q9F3D3	Q9F3D9	Q9F3P2	Q9FC28	Q9FCF5	Q9FCJ8	Q9FCM0	Q9K463	Q9K492	Q9K4F8	Q9KZW5	Q9L0A6	Q9L2H5	Q9R3R2	Q9RD43	Q9RD49	Q9RD62	Q9RDA6	Q9RDB9	Q9RDD6	Q9RDE7	Q9RJN4	Q9RJW5	Q9RK80	Q9RKF9	Q9RKU6	Q9S1N8	Q9S1P1	Q9S250	Q9S2A8	Q9S2B2	Q9S2B4	Q9WX14	Q9X8D2	Q9X8D7	Q9X8N3	Q9X9T6	Q9X9U3	Q9XAL5	Q9Z4X2
GO:1904384	na	
GO:1902075	cellular response to salt	Q9L268
GO:1904383	na	
GO:1902074	na	Q9L268
GO:1904382	na	
GO:0035977	na	
GO:0036508	na	
GO:0097466	na	
GO:1904381	na	
GO:0006491	na	
GO:1904379	na	
GO:1904327	na	
GO:0036503	na	Q9K4B3
GO:1904378	na	
GO:0036506	na	
GO:1904374	na	
GO:1904373	na	
GO:1904372	na	
GO:1904370	na	
GO:1904778	na	
GO:1904371	na	
GO:1904777	na	
GO:1904776	na	
GO:1904369	na	
GO:1904368	na	
GO:1904367	na	
GO:1904365	na	
GO:1904366	na	
GO:1904364	na	
GO:1904362	na	
GO:1904363	na	
GO:1904355	na	
GO:1903364	na	Q9L0N2
GO:1903363	na	
GO:1903362	na	Q9L0N2	A0A6M9XJT0	Q9XA56
GO:1904349	na	
GO:1904306	na	
GO:1904347	na	
GO:1904348	na	
GO:1904305	na	
GO:1904304	na	
GO:1904346	na	
GO:1903524	na	
GO:1904344	na	
GO:1904345	na	
GO:1903523	na	
GO:1903522	na	
GO:1904343	na	
GO:1904341	na	
GO:1904342	na	
GO:1904337	na	
GO:1904335	na	
GO:1905653	na	
GO:1904336	na	
GO:1905652	na	
GO:1905651	na	
GO:1904334	na	
GO:0035351	na	
GO:0140420	na	
GO:1904333	na	
GO:1904331	na	
GO:1904332	na	
GO:1904330	na	
GO:1903116	na	
GO:1904328	na	
GO:1904329	na	
GO:1903115	na	
GO:1904326	na	
GO:0010840	na	
GO:0042754	na	
GO:1904325	na	
GO:0001934	na	
GO:1904323	na	
GO:1904324	na	
GO:0001933	na	
GO:0001932	na	
GO:1904322	na	
GO:1904321	na	
GO:1904320	na	
GO:0045987	na	
GO:1904318	na	
GO:1904319	na	
GO:0045986	na	
GO:0006940	na	
GO:1904317	na	
GO:1904316	na	
GO:1904314	na	
GO:1904313	na	
GO:1904312	na	
GO:1904311	na	
GO:1904310	na	
GO:1904309	na	
GO:1904308	na	
GO:1904307	na	
GO:1904303	na	
GO:1904301	na	
GO:1904302	na	
GO:1904300	na	
GO:1904298	na	
GO:1904299	na	
GO:1904297	na	
GO:1904295	na	
GO:1904296	na	
GO:2000003	na	
GO:1901978	na	
GO:2000001	na	
GO:1904291	na	
GO:1904289	na	
GO:2000002	na	
GO:1901977	na	
GO:1904290	na	
GO:0045931	na	
GO:1901976	na	
GO:1904288	na	
GO:1904287	na	
GO:1904285	na	
GO:1904286	na	
GO:1904284	na	
GO:0002591	na	
GO:1904282	na	
GO:1904283	na	
GO:0002590	na	
GO:0002589	na	
GO:1904281	na	
GO:0045893	positive regulation of transcription, DNA-templated	A0A6M9XCM0	A0A6M9XEK6	A0A6M9XF10	A0A6M9XI42	A0A6M9XJ70	A0A6M9XL61	A0A6M9XN29	A0A6M9XNL0	A0A6M9XQ39	A0A6M9XTV3	A0A6M9XWJ6	A0A6M9XYI2	O50496	O54138	O86623	O86633	P0A4I1	Q04942	Q05943	Q8CJW1	Q9ADN1	Q9ADN7	Q9EWN3	Q9EWS1	Q9F378	Q9F3A2	Q9F3D8	Q9F3I0	Q9FBR2	Q9FC93	Q9K455	Q9K4C5	Q9KY13	Q9KYW8	Q9KYZ6	Q9KZ56	Q9KZ82	Q9KZU5	Q9L062	Q9L0R1	Q9L0W3	Q9L2B7	Q9RD40	Q9RIS6	Q9RJ93	Q9RK58	Q9RKY0	Q9WVX8	Q9X802	Q9X8X4	Q9Z522	Q9ZEP4
GO:1904279	na	
GO:1904280	na	
GO:0006355	regulation of transcription, DNA-templated	A0A6M9XLR8	A0A6M9XMW6	P36266	Q9ADK2	A0A6M9X9Z3	A0A6M9XA50	A0A6M9XBT9	A0A6M9XC02	A0A6M9XD05	A0A6M9XDI0	A0A6M9XE64	A0A6M9XGH2	A0A6M9XGM0	A0A6M9XHM5	A0A6M9XIB6	A0A6M9XIX3	A0A6M9XJ10	A0A6M9XKA4	A0A6M9XKC7	A0A6M9XKI0	A0A6M9XKN0	A0A6M9XKQ8	A0A6M9XL76	A0A6M9XLZ5	A0A6M9XM38	A0A6M9XMB1	A0A6M9XME0	A0A6M9XMM7	A0A6M9XN90	A0A6M9XNA0	A0A6M9XNS0	A0A6M9XPG1	A0A6M9XPH8	A0A6M9XPQ8	A0A6M9XPU9	A0A6M9XPX5	A0A6M9XPZ5	A0A6M9XQ08	A0A6M9XQ74	A0A6M9XQX4	A0A6M9XQZ9	A0A6M9XRI7	A0A6M9XRV5	A0A6M9XS56	A0A6M9XSU3	A0A6M9XT58	A0A6M9XTY1	A0A6M9XVA6	A0A6M9XW31	A0A6M9XWC1	A0A6M9XWD6	A0A6M9XWJ2	A0A6M9XXW2	A0A6M9XY18	A0A6M9XYN3	A0A6M9XZR5	O52313	O54163	O86702	O86798	O86843	O86856	P17211	P18182	P18183	P18184	P18249	P37971	P38133	Q59836	Q7AKD1	Q7AKG9	Q8R5N3	Q93JJ8	Q93RV0	Q9ACZ0	Q9AD00	Q9AD34	Q9ADM4	Q9ADQ0	Q9AK31	Q9EWE1	Q9EWE3	Q9EWW4	Q9F379	Q9FBL1	Q9FBU7	Q9FBZ0	Q9FC74	Q9FC81	Q9FC82	Q9K3H7	Q9K4K0	Q9KZ33	Q9KZV5	Q9KZX4	Q9L0I8	Q9L0W8	Q9L1U1	Q9L1Z6	Q9R3I8	Q9RCU5	Q9RCU7	Q9RCW8	Q9RD50	Q9RD74	Q9RDI5	Q9RI52	Q9RIS5	Q9RIS8	Q9RIT0	Q9RIT1	Q9RJ06	Q9RJS2	Q9RKI2	Q9RKV3	Q9RPC8	Q9S1V5	Q9S2A7	Q9S6U3	Q9WX11	Q9X7S2	Q9X8P3	Q9X8Z1	Q9X8Z7	Q9XAI9	S4W6F1	S4W6H9	S4W6I9	A0A6M9XCM0	A0A6M9XEK6	A0A6M9XF10	A0A6M9XI42	A0A6M9XJ70	A0A6M9XL61	A0A6M9XN29	A0A6M9XNL0	A0A6M9XQ39	A0A6M9XTV3	A0A6M9XWJ6	A0A6M9XYI2	O50496	O54138	O86623	O86633	P0A4I1	Q04942	Q05943	Q8CJW1	Q9ADN1	Q9ADN7	Q9EWN3	Q9EWS1	Q9F378	Q9F3A2	Q9F3D8	Q9F3I0	Q9FBR2	Q9FC93	Q9K455	Q9K4C5	Q9KY13	Q9KYW8	Q9KYZ6	Q9KZ56	Q9KZ82	Q9KZU5	Q9L062	Q9L0R1	Q9L0W3	Q9L2B7	Q9RD40	Q9RIS6	Q9RJ93	Q9RK58	Q9RKY0	Q9WVX8	Q9X802	Q9X8X4	Q9Z522	Q9ZEP4	Q9KXN2	Q9KXU6	A0A6M9XA52	A0A6M9XEJ0	A0A6M9XFJ6	A0A6M9XFX0	A0A6M9XG90	A0A6M9XGF4	A0A6M9XGJ5	A0A6M9XN24	A0A6M9XNG1	A0A6M9XNL4	A0A6M9XPN5	A0A6M9XPW7	A0A6M9XQ13	A0A6M9XS31	A0A6M9XTG0	A0A6M9XU85	A0A6M9XUN0	A0A6M9XUN4	A0A6M9XUR0	A0A6M9XWY8	A0A6M9XX61	A0A6M9XXL6	A0A6M9XXT9	A0A6M9XYB5	O50521	O52732	O69979	O69980	O86533	O86627	O86763	O87854	O88025	P15360	P40183	Q04296	Q4QZ22	Q53901	Q7AKG8	Q7AKH0	Q7AKH5	Q7AKI9	Q7AKJ7	Q7AKN0	Q7AKQ8	Q7BR72	Q8CJV4	Q8VLL1	Q93J21	Q93JG8	Q93JK5	Q93RV4	Q93RZ6	Q99QQ6	Q9AD59	Q9ADN3	Q9EWD6	Q9EWK8	Q9EWL2	Q9F0Y2	Q9F2Y9	Q9F3B3	Q9F3D3	Q9F3D9	Q9F3P2	Q9FC28	Q9FCF5	Q9FCJ8	Q9FCM0	Q9K463	Q9K492	Q9K4F8	Q9KZW5	Q9L0A6	Q9L2H5	Q9R3R2	Q9RD43	Q9RD49	Q9RD62	Q9RDA6	Q9RDB9	Q9RDD6	Q9RDE7	Q9RJN4	Q9RJW5	Q9RK80	Q9RKF9	Q9RKU6	Q9S1N8	Q9S1P1	Q9S250	Q9S2A8	Q9S2B2	Q9S2B4	Q9WX14	Q9X8D2	Q9X8D7	Q9X8N3	Q9X9T6	Q9X9U3	Q9XAL5	Q9Z4X2	Q9AD40	S4WAW4	A0A6M9X9S6	A0A6M9X9Y0	A0A6M9XAG8	A0A6M9XAK1	A0A6M9XAM2	A0A6M9XAS0	A0A6M9XAZ0	A0A6M9XAZ4	A0A6M9XAZ7	A0A6M9XB33	A0A6M9XB83	A0A6M9XB99	A0A6M9XBG3	A0A6M9XBQ5	A0A6M9XBR7	A0A6M9XBU8	A0A6M9XC06	A0A6M9XC16	A0A6M9XC31	A0A6M9XCD0	A0A6M9XCI1	A0A6M9XCM2	A0A6M9XCN8	A0A6M9XCT4	A0A6M9XCU4	A0A6M9XCW6	A0A6M9XD30	A0A6M9XD99	A0A6M9XDA0	A0A6M9XDQ1	A0A6M9XDR9	A0A6M9XDW3	A0A6M9XDW8	A0A6M9XDW9	A0A6M9XDX3	A0A6M9XDY7	A0A6M9XE50	A0A6M9XE55	A0A6M9XE75	A0A6M9XE78	A0A6M9XE83	A0A6M9XE94	A0A6M9XEA9	A0A6M9XED0	A0A6M9XED2	A0A6M9XEH0	A0A6M9XEL5	A0A6M9XEP2	A0A6M9XES4	A0A6M9XET3	A0A6M9XEX6	A0A6M9XF16	A0A6M9XF35	A0A6M9XF54	A0A6M9XFC2	A0A6M9XFC6	A0A6M9XFE8	A0A6M9XFH9	A0A6M9XFI8	A0A6M9XFK6	A0A6M9XFP8	A0A6M9XFQ3	A0A6M9XFQ8	A0A6M9XFT8	A0A6M9XG03	A0A6M9XG13	A0A6M9XG40	A0A6M9XG75	A0A6M9XGA8	A0A6M9XGB2	A0A6M9XGC2	A0A6M9XGE9	A0A6M9XGG5	A0A6M9XGH6	A0A6M9XGI6	A0A6M9XGL1	A0A6M9XGL2	A0A6M9XGL7	A0A6M9XGN2	A0A6M9XGN6	A0A6M9XGR9	A0A6M9XGS0	A0A6M9XGS9	A0A6M9XGV4	A0A6M9XGZ9	A0A6M9XH06	A0A6M9XH11	A0A6M9XH15	A0A6M9XH34	A0A6M9XH40	A0A6M9XH57	A0A6M9XH64	A0A6M9XHC8	A0A6M9XHF9	A0A6M9XHG9	A0A6M9XHJ5	A0A6M9XHR6	A0A6M9XHT7	A0A6M9XHU7	A0A6M9XHV0	A0A6M9XHY1	A0A6M9XHY6	A0A6M9XI02	A0A6M9XI03	A0A6M9XI36	A0A6M9XI53	A0A6M9XI56	A0A6M9XI66	A0A6M9XI71	A0A6M9XI86	A0A6M9XI95	A0A6M9XI96	A0A6M9XIA3	A0A6M9XIB5	A0A6M9XIF0	A0A6M9XIF1	A0A6M9XIF2	A0A6M9XIG2	A0A6M9XIG9	A0A6M9XIH8	A0A6M9XIJ4	A0A6M9XIK3	A0A6M9XIP9	A0A6M9XIQ3	A0A6M9XIQ8	A0A6M9XIS2	A0A6M9XIT9	A0A6M9XIX0	A0A6M9XJ06	A0A6M9XJ21	A0A6M9XJ73	A0A6M9XJ77	A0A6M9XJ89	A0A6M9XJA6	A0A6M9XJA9	A0A6M9XJE1	A0A6M9XJE4	A0A6M9XJE8	A0A6M9XJF4	A0A6M9XJF8	A0A6M9XJH2	A0A6M9XJI4	A0A6M9XJJ4	A0A6M9XJK3	A0A6M9XJL1	A0A6M9XJM1	A0A6M9XJM2	A0A6M9XJP1	A0A6M9XJP8	A0A6M9XJR5	A0A6M9XJT3	A0A6M9XJT5	A0A6M9XJU1	A0A6M9XJZ5	A0A6M9XK13	A0A6M9XK29	A0A6M9XK36	A0A6M9XK38	A0A6M9XK67	A0A6M9XK76	A0A6M9XK97	A0A6M9XKA7	A0A6M9XKC8	A0A6M9XKM4	A0A6M9XKM7	A0A6M9XKQ7	A0A6M9XKV0	A0A6M9XKX3	A0A6M9XKX5	A0A6M9XKZ4	A0A6M9XL18	A0A6M9XL24	A0A6M9XL37	A0A6M9XL53	A0A6M9XL54	A0A6M9XL84	A0A6M9XL94	A0A6M9XL95	A0A6M9XLB2	A0A6M9XLD3	A0A6M9XLD4	A0A6M9XLE6	A0A6M9XLE7	A0A6M9XLG3	A0A6M9XLH0	A0A6M9XLI6	A0A6M9XLJ9	A0A6M9XLK6	A0A6M9XLQ1	A0A6M9XLS1	A0A6M9XLS5	A0A6M9XLT0	A0A6M9XLT6	A0A6M9XLX2	A0A6M9XLY2	A0A6M9XLY9	A0A6M9XM06	A0A6M9XM71	A0A6M9XME1	A0A6M9XMG1	A0A6M9XMG9	A0A6M9XMI2	A0A6M9XMI4	A0A6M9XMI9	A0A6M9XMM9	A0A6M9XMR9	A0A6M9XMS0	A0A6M9XMS1	A0A6M9XMT6	A0A6M9XMX0	A0A6M9XMX3	A0A6M9XMZ7	A0A6M9XMZ9	A0A6M9XN41	A0A6M9XN51	A0A6M9XN56	A0A6M9XN57	A0A6M9XN76	A0A6M9XN79	A0A6M9XN83	A0A6M9XN89	A0A6M9XNA9	A0A6M9XNE0	A0A6M9XNH7	A0A6M9XNH8	A0A6M9XNI3	A0A6M9XNJ4	A0A6M9XNL6	A0A6M9XNM5	A0A6M9XNP2	A0A6M9XNQ9	A0A6M9XNS6	A0A6M9XNT0	A0A6M9XNT1	A0A6M9XNT8	A0A6M9XNU1	A0A6M9XNW3	A0A6M9XNW6	A0A6M9XP12	A0A6M9XP23	A0A6M9XP63	A0A6M9XP70	A0A6M9XP73	A0A6M9XPB1	A0A6M9XPB4	A0A6M9XPC6	A0A6M9XPD7	A0A6M9XPE2	A0A6M9XPE8	A0A6M9XPI9	A0A6M9XPM0	A0A6M9XPM3	A0A6M9XPN9	A0A6M9XPR5	A0A6M9XPT5	A0A6M9XPU5	A0A6M9XPW8	A0A6M9XPZ2	A0A6M9XQ24	A0A6M9XQ43	A0A6M9XQ58	A0A6M9XQ75	A0A6M9XQ76	A0A6M9XQ78	A0A6M9XQB7	A0A6M9XQC6	A0A6M9XQD2	A0A6M9XQD5	A0A6M9XQE6	A0A6M9XQF7	A0A6M9XQF8	A0A6M9XQG7	A0A6M9XQH9	A0A6M9XQI8	A0A6M9XQK2	A0A6M9XQK9	A0A6M9XQN7	A0A6M9XQS5	A0A6M9XQT2	A0A6M9XQX8	A0A6M9XQY3	A0A6M9XQY6	A0A6M9XR00	A0A6M9XR03	A0A6M9XR08	A0A6M9XR09	A0A6M9XR12	A0A6M9XR49	A0A6M9XR99	A0A6M9XRC5	A0A6M9XRD8	A0A6M9XRE1	A0A6M9XRE7	A0A6M9XRH5	A0A6M9XRN5	A0A6M9XRW6	A0A6M9XRY7	A0A6M9XS46	A0A6M9XS51	A0A6M9XS76	A0A6M9XS84	A0A6M9XS91	A0A6M9XSA9	A0A6M9XSC5	A0A6M9XSG1	A0A6M9XSH2	A0A6M9XSJ0	A0A6M9XSM6	A0A6M9XSM8	A0A6M9XSM9	A0A6M9XSP0	A0A6M9XSR5	A0A6M9XSS9	A0A6M9XSU1	A0A6M9XSW2	A0A6M9XSW3	A0A6M9XSX6	A0A6M9XT21	A0A6M9XT24	A0A6M9XT29	A0A6M9XT38	A0A6M9XT90	A0A6M9XT95	A0A6M9XTC5	A0A6M9XTH8	A0A6M9XTK0	A0A6M9XTN0	A0A6M9XTN8	A0A6M9XTQ3	A0A6M9XTQ5	A0A6M9XTT0	A0A6M9XTV0	A0A6M9XTX0	A0A6M9XTX3	A0A6M9XTX5	A0A6M9XTY7	A0A6M9XU19	A0A6M9XU45	A0A6M9XU65	A0A6M9XU71	A0A6M9XUA5	A0A6M9XUD0	A0A6M9XUF9	A0A6M9XUH6	A0A6M9XUI0	A0A6M9XUI4	A0A6M9XUK5	A0A6M9XUL6	A0A6M9XUL9	A0A6M9XUS3	A0A6M9XUV4	A0A6M9XUW9	A0A6M9XUX3	A0A6M9XV00	A0A6M9XV11	A0A6M9XV41	A0A6M9XV66	A0A6M9XVB3	A0A6M9XVC0	A0A6M9XVD0	A0A6M9XVD8	A0A6M9XVH2	A0A6M9XVH9	A0A6M9XVJ6	A0A6M9XVL4	A0A6M9XVM9	A0A6M9XVQ9	A0A6M9XVT2	A0A6M9XVT5	A0A6M9XVU5	A0A6M9XVV6	A0A6M9XVX9	A0A6M9XVY5	A0A6M9XVZ0	A0A6M9XW09	A0A6M9XW28	A0A6M9XW33	A0A6M9XW44	A0A6M9XW61	A0A6M9XW77	A0A6M9XW87	A0A6M9XWA0	A0A6M9XWG8	A0A6M9XWI2	A0A6M9XWK8	A0A6M9XWL1	A0A6M9XWL3	A0A6M9XWL4	A0A6M9XWM3	A0A6M9XWU7	A0A6M9XWV6	A0A6M9XWX1	A0A6M9XWX7	A0A6M9XWZ0	A0A6M9XX33	A0A6M9XX60	A0A6M9XX80	A0A6M9XX96	A0A6M9XXA7	A0A6M9XXA9	A0A6M9XXD0	A0A6M9XXG7	A0A6M9XXH7	A0A6M9XXI7	A0A6M9XXJ0	A0A6M9XXJ3	A0A6M9XXK1	A0A6M9XXK8	A0A6M9XXM5	A0A6M9XXN6	A0A6M9XXQ1	A0A6M9XXR3	A0A6M9XXS0	A0A6M9XXT8	A0A6M9XXU2	A0A6M9XXU3	A0A6M9XXZ6	A0A6M9XY03	A0A6M9XY17	A0A6M9XY19	A0A6M9XY46	A0A6M9XY63	A0A6M9XY66	A0A6M9XYD1	A0A6M9XYE7	A0A6M9XYF0	A0A6M9XYK1	A0A6M9XYK6	A0A6M9XYR0	A0A6M9XYS5	A0A6M9XYS9	A0A6M9XYT2	A0A6M9XYZ0	A0A6M9XYZ1	A0A6M9XZ16	A0A6M9XZ83	A0A6M9XZ92	A0A6M9XZC6	A0A6M9XZH4	A0A6M9XZJ5	A0A6M9XZP0	A0A6M9XZU0	A0A6M9XZY0	A0A6M9Y010	A0A6M9Y045	A0A6M9Y087	A0A6M9Y0F9	A0A6M9Y0X6	A0A6M9Y127	A0A6M9Y139	A0A6M9Y198	A0A6M9Y1A6	A0A6M9Y1F3	A0A6M9Y1F9	A0A6M9Y1U4	A0A6M9Y1Y5	O50480	O50502	O50514	O50536	O54102	O54104	O54110	O54113	O54171	O54180	O54185	O54191	O69816	O69819	O69859	O69895	O69909	O69961	O70001	O70004	O70005	O86510	O86514	O86531	O86554	O86598	O86603	O86618	O86632	O86700	O86784	O86795	O86805	O86818	O87600	O87640	O87853	O88020	O88023	O88047	O88071	O88073	O88121	P0A4T8	P16922	P25941	P43160	P46106	P72396	P72402	Q05954	Q53869	Q53894	Q7AKC5	Q7AKD6	Q7AKE4	Q7AKE7	Q7AKF1	Q7AKF2	Q7AKF4	Q7AKF5	Q7AKG4	Q7AKI4	Q7AKI8	Q7AKK8	Q7AKL0	Q7AKM3	Q7AKP3	Q7AKR6	Q7AKS3	Q7APH3	Q7APH7	Q7APH9	Q7APM9	Q7B052	Q7B3Q2	Q7B3Q3	Q7B3Q4	Q7B3Q5	Q7BN09	Q7BPM4	Q7BRC3	Q8CJI9	Q8CJJ1	Q8CJJ4	Q8CJK3	Q8CJK8	Q8CJL0	Q8CJN5	Q8CJQ4	Q8CJW0	Q8CK21	Q8CK30	Q8CK65	Q8KVT8	Q8VWC3	Q93IV8	Q93IW1	Q93IY5	Q93IY9	Q93J07	Q93J26	Q93J28	Q93J63	Q93J82	Q93J86	Q93J95	Q93J99	Q93JA0	Q93JG3	Q93JH0	Q93RS2	Q93RT2	Q93RV2	Q93RX8	Q93RY4	Q93S03	Q93S09	Q9AD55	Q9AD80	Q9AD89	Q9ADD9	Q9ADE2	Q9ADK8	Q9ADM6	Q9ADN8	Q9ADP6	Q9AJX9	Q9AJY6	Q9AJZ3	Q9AK01	Q9AK09	Q9AK16	Q9AK28	Q9AK29	Q9AK34	Q9AK58	Q9AK86	Q9AK92	Q9AKA2	Q9EWG1	Q9EWG2	Q9EWH2	Q9EWI0	Q9EWI2	Q9EWI5	Q9EWJ3	Q9EWL0	Q9EWM4	Q9EWT7	Q9EWU3	Q9EWU7	Q9EWY1	Q9EWZ0	Q9EWZ1	Q9EX04	Q9EX32	Q9EX36	Q9EX58	Q9EX59	Q9EX61	Q9F1Y4	Q9F1Y7	Q9F2K8	Q9F2L2	Q9F2M5	Q9F2P1	Q9F2Q9	Q9F2R2	Q9F2S8	Q9F2W5	Q9F2Y4	Q9F338	Q9F367	Q9F375	Q9F381	Q9F390	Q9F3C1	Q9F3C3	Q9F3I7	Q9F3L5	Q9F3N6	Q9F3N9	Q9F3P7	Q9F3P8	Q9F9J5	Q9FBI8	Q9FBP0	Q9FBP4	Q9FBQ9	Q9FBS4	Q9FBU5	Q9FBU6	Q9FBU8	Q9FBW1	Q9FBX0	Q9FBX5	Q9FC04	Q9FC21	Q9FC23	Q9FC40	Q9FC41	Q9FC52	Q9FC80	Q9FCA3	Q9FCB8	Q9FCE7	Q9FCG3	Q9FCH1	Q9FCH2	Q9FCH5	Q9FCH9	Q9FCI0	Q9K2W6	Q9K3F2	Q9K3H8	Q9K3H9	Q9K3I0	Q9K3L7	Q9K3N4	Q9K3P4	Q9K3Q0	Q9K3S0	Q9K3T0	Q9K3T1	Q9K3T5	Q9K3V4	Q9K3V9	Q9K3W9	Q9K3X6	Q9K3Y1	Q9K3Y2	Q9K401	Q9K402	Q9K421	Q9K429	Q9K430	Q9K433	Q9K446	Q9K497	Q9K4B0	Q9K4C7	Q9K4E9	Q9K4F1	Q9K4H1	Q9K4K4	Q9K4K7	Q9K4K8	Q9K4L1	Q9K4L9	Q9KIM0	Q9KIM2	Q9KWH8	Q9KXI9	Q9KXJ1	Q9KXK1	Q9KXM1	Q9KXM2	Q9KXR0	Q9KXR1	Q9KXS8	Q9KXT3	Q9KXW5	Q9KXX1	Q9KY32	Q9KY54	Q9KY72	Q9KY77	Q9KY85	Q9KYB1	Q9KYE7	Q9KYE8	Q9KYF2	Q9KYF3	Q9KYF4	Q9KYI6	Q9KYK4	Q9KYM3	Q9KYN1	Q9KYN4	Q9KYP7	Q9KYQ0	Q9KYQ4	Q9KYQ5	Q9KYQ6	Q9KYR1	Q9KYS3	Q9KYT1	Q9KYT9	Q9KYU1	Q9KYU4	Q9KYU5	Q9KYU7	Q9KYX3	Q9KYZ0	Q9KYZ1	Q9KYZ9	Q9KZ02	Q9KZ14	Q9KZ21	Q9KZ24	Q9KZ35	Q9KZ39	Q9KZ44	Q9KZ46	Q9KZ48	Q9KZ73	Q9KZ96	Q9KZB0	Q9KZB5	Q9KZF7	Q9KZG0	Q9KZG6	Q9KZP9	Q9KZS6	Q9KZX2	Q9KZX6	Q9KZY1	Q9KZY3	Q9KZZ2	Q9L005	Q9L018	Q9L019	Q9L028	Q9L030	Q9L039	Q9L048	Q9L078	Q9L0A4	Q9L0F4	Q9L0J2	Q9L0J4	Q9L0J7	Q9L0K2	Q9L0M0	Q9L0M1	Q9L0U5	Q9L0X5	Q9L0Y7	Q9L112	Q9L122	Q9L127	Q9L132	Q9L135	Q9L148	Q9L1A5	Q9L1B3	Q9L1B8	Q9L1E2	Q9L1F0	Q9L1K7	Q9L1L0	Q9L1T1	Q9L1T7	Q9L1V5	Q9L1X5	Q9L1X8	Q9L1Y3	Q9L1Y8	Q9L1Z1	Q9L209	Q9L219	Q9L220	Q9L224	Q9L230	Q9L231	Q9L240	Q9L288	Q9L2A4	Q9L2A6	Q9L2A7	Q9L2B5	Q9L2E4	Q9L2G6	Q9RCV4	Q9RCX0	Q9RCY3	Q9RCY5	Q9RD13	Q9RD21	Q9RD23	Q9RD24	Q9RD32	Q9RD34	Q9RD53	Q9RD60	Q9RD71	Q9RD77	Q9RDB1	Q9RDH0	Q9RDH4	Q9RDI2	Q9RDJ1	Q9RDN9	Q9RDQ6	Q9RDR0	Q9RDS4	Q9RGD6	Q9RI42	Q9RI53	Q9RI86	Q9RIS4	Q9RIT6	Q9RIV3	Q9RIX3	Q9RIZ7	Q9RJ10	Q9RJ54	Q9RJ82	Q9RJ96	Q9RJA5	Q9RJB8	Q9RJE7	Q9RJG3	Q9RJG8	Q9RJI2	Q9RJL2	Q9RJL4	Q9RJL5	Q9RJM0	Q9RJM3	Q9RJN9	Q9RJQ1	Q9RJQ8	Q9RJR5	Q9RJS9	Q9RJV0	Q9RJV3	Q9RJW6	Q9RJX0	Q9RJX7	Q9RJX9	Q9RJY4	Q9RJZ0	Q9RJZ3	Q9RK19	Q9RK21	Q9RK42	Q9RK47	Q9RK68	Q9RK96	Q9RK98	Q9RKA0	Q9RKB4	Q9RKC0	Q9RKF2	Q9RKI5	Q9RKJ5	Q9RKK3	Q9RKL0	Q9RKM5	Q9RKM8	Q9RKP7	Q9RKP8	Q9RKR9	Q9RKT6	Q9RKT8	Q9RKW9	Q9RKX6	Q9RKY8	Q9RL15	Q9RL19	Q9RL21	Q9RL31	Q9RL39	Q9RL53	Q9RL56	Q9RN70	Q9RN71	Q9S1Q0	Q9S1R1	Q9S1T0	Q9S1U5	Q9S1Z4	Q9S249	Q9S253	Q9S255	Q9S261	Q9S276	Q9S285	Q9S294	Q9S2A2	Q9S2B9	Q9S2C4	Q9S2C6	Q9S2D1	Q9S2D8	Q9S2M4	Q9S2Q2	Q9S2Q4	Q9S2S1	Q9S2T8	Q9S2V6	Q9WX19	Q9X7N9	Q9X7Q2	Q9X7T0	Q9X7W5	Q9X7X0	Q9X7X3	Q9X7X6	Q9X7X9	Q9X848	Q9X850	Q9X862	Q9X883	Q9X898	Q9X8B5	Q9X8E2	Q9X8E8	Q9X8F9	Q9X8G9	Q9X8J3	Q9X8P9	Q9X8Q5	Q9X8Q7	Q9X8S0	Q9X8V0	Q9X8X6	Q9X8X8	Q9X8Y1	Q9X904	Q9X950	Q9X951	Q9X952	Q9X953	Q9X957	Q9X9U9	Q9X9V0	Q9X9V5	Q9X9W8	Q9X9X5	Q9X9Y2	Q9X9Z1	Q9XA31	Q9XA42	Q9XA59	Q9XA65	Q9XA67	Q9XA73	Q9XA85	Q9XAA2	Q9XAD0	Q9XAE5	Q9XAL7	Q9XAM6	Q9XAN6	Q9Z389	Q9Z509	Q9Z551	Q9Z553	Q9Z554	Q9Z562	Q9Z568	Q9Z573	Q9Z5A8	Q9Z5A9	Q9Z5B5	Q9Z677	Q9ZBF2	Q9ZBF4	Q9ZBG5	Q9ZBJ0	Q9ZBK0	Q9ZBS6	Q9ZBS9	Q9ZBT5	Q9ZBT8	Q9ZBU8	Q9ZBV3	Q9ZBW3	Q9ZIW5	S4W6D1	S4W8D2	S4WAV1	S4WCG3
GO:1904278	na	
GO:0009891	na	O86533	Q9X7M4	Q9KXP5	A0A6M9XMJ3	Q9RDC9
GO:1904276	na	
GO:1904277	na	
GO:0009890	na	A0A6M9XLQ6	Q9KYX2	Q9L244	Q9Z4V8	A0A6M9XGI5	A0A6M9XV24	Q53874	Q9KZ40	Q9RDK9
GO:0009889	na	Q7AKH0	Q7BR72	Q9K4F8	Q9L2H5	O86533	Q9X7M4	Q9KXP5	A0A6M9XMJ3	Q9RDC9	A0A6M9XLQ6	Q9KYX2	Q9L244	Q9Z4V8	A0A6M9XGI5	A0A6M9XV24	Q53874	Q9KZ40	Q9RDK9	A0A6M9XLZ9	P27902	Q9KXW3	Q93IW8	A0A6M9XJP3	A0A6M9XP65	P48950	Q9RD49	Q9S2A8
GO:1905071	na	
GO:0120193	na	
GO:0150147	na	
GO:1904275	na	
GO:1904274	na	
GO:0120192	na	
GO:1904273	na	
GO:0089718	na	Q9FC01	Q9S2J2	Q9S2J4
GO:1904557	na	
GO:1904556	na	
GO:0015807	L-amino acid transport	Q9FC01	Q9S2J2	Q9S2J4	Q9K4K6	Q8CJP5	Q9L1K8	Q9X927	Q9FC00	Q9L1J2	Q9L2J8	Q9S2J1
GO:0015827	na	
GO:1904272	na	
GO:1905647	na	
GO:0035524	na	
GO:1904555	na	
GO:0015824	na	
GO:1904271	na	
GO:1904270	na	
GO:1904269	na	
GO:0031252	na	
GO:1904268	na	
GO:1900149	na	
GO:1904266	na	
GO:1904267	na	
GO:1900148	na	
GO:1900147	na	
GO:1904263	na	
GO:1903432	na	
GO:1904262	na	
GO:0032007	na	
GO:1904261	na	
GO:1901203	na	
GO:1904259	na	
GO:1904260	na	
GO:1901202	na	
GO:0110011	na	
GO:1901201	na	
GO:1904258	na	
GO:0030575	na	
GO:1904257	na	
GO:0062111	na	
GO:1904256	na	
GO:1904254	na	
GO:1904255	na	
GO:1904250	na	
GO:1904248	na	
GO:1904249	na	
GO:1904247	na	
GO:1904245	na	
GO:1904246	na	
GO:1904244	na	
GO:1904242	na	
GO:1904243	na	
GO:1904241	na	
GO:1904239	na	
GO:1904240	na	
GO:1904237	na	
GO:0010811	na	
GO:1904235	na	
GO:1904236	na	
GO:0010812	na	
GO:0010810	na	
GO:1904234	na	
GO:0051349	na	
GO:1904232	na	
GO:1904233	na	
GO:0051350	na	
GO:0051339	na	
GO:1904231	na	
GO:1904229	na	
GO:1904230	na	
GO:1904228	na	
GO:1904226	na	
GO:1904227	na	
GO:1904225	na	
GO:1904223	na	
GO:1904224	na	
GO:1904222	na	
GO:1904220	na	
GO:1904221	na	
GO:1904219	na	
GO:1904217	na	
GO:1904218	na	
GO:1904216	na	
GO:1904215	na	
GO:1904591	na	
GO:1904589	na	
GO:1904214	na	
GO:1904203	na	
GO:1904212	na	
GO:1904213	na	
GO:1904202	na	
GO:1904201	na	
GO:1904211	na	
GO:0033619	na	
GO:0051603	proteolysis involved in cellular protein catabolic process	Q9K4B3	Q9L0N2	A0A6M9XDT3	A0A6M9XEC4	A0A6M9XH99	A0A6M9XIQ2	A0A6M9XJ50	A0A6M9XYL7	O87595	O87602	Q7AKQ4	Q7AKQ5	Q7AKQ6	Q9RJ58	Q9RJ61	A0A6M9XNB7	Q8CJP8	Q9EVK2	Q9F315	Q9FCC9	Q9X7R9	Q9X7S0	Q9ZH58
GO:0030970	na	
GO:1904210	na	
GO:1904206	na	
GO:1904204	na	
GO:1904205	na	
GO:0014733	na	
GO:1904200	na	
GO:0015705	na	
GO:0098661	na	A0A6M9XL50	A0A6M9XLL2	A0A6M9XUW1	Q8CJP5	Q9RDP2	Q9X8E9	Q9X927	A0A6M9XUZ0	A0A6M9XVQ2	Q9FC37	Q9FC39	A0A6M9XKJ1	A0A6M9XQ62	A0A6M9XVG1	Q9KZV9	Q9KZW1	Q9KZW2	Q9KZW3	Q9RJ23
GO:1904199	na	
GO:1904181	na	
GO:1904198	na	
GO:1904180	na	
GO:1904197	na	
GO:1904195	na	
GO:1904196	na	
GO:1904194	na	
GO:1904192	na	
GO:1904193	na	
GO:1904191	na	
GO:0040020	na	
GO:0045737	na	
GO:1904189	na	
GO:1904187	na	
GO:1904188	na	
GO:1904186	na	
GO:1904185	na	
GO:0031023	na	
GO:1904184	na	
GO:1904182	na	
GO:1904183	na	
GO:1904179	na	
GO:1904177	na	
GO:1904178	na	
GO:1904176	na	
GO:1904175	na	
GO:0031058	na	
GO:0043085	na	Q9KYI9	Q9X8U3	Q9F394
GO:1904173	na	
GO:1904174	na	
GO:0031057	na	
GO:0031056	na	
GO:0050790	regulation of catalytic activity	Q9KYI9	Q9X8U3	Q9F394	A0A6M9XJ94	Q9X901	A0A6M9XRV9	A0A6M9XUZ2	Q8CJR0	Q9KXP4	Q9Z566
GO:1904172	na	
GO:1904170	na	
GO:1904171	na	
GO:1904166	na	
GO:1904165	na	
GO:1904164	na	
GO:1904163	na	
GO:1904162	na	
GO:1904161	na	
GO:0000731	DNA synthesis involved in DNA repair	Q9AK82	P36176
GO:1904160	na	
GO:0072598	na	
GO:1904159	na	
GO:0048533	na	
GO:1904158	na	
GO:0035082	na	
GO:1904157	na	
GO:0033077	na	
GO:1904156	na	
GO:1904155	na	
GO:1904154	na	
GO:0070863	na	
GO:1904152	na	
GO:1904153	na	
GO:0070862	na	
GO:0070861	na	
GO:1904151	na	
GO:0001912	na	
GO:0002888	na	
GO:1904149	na	
GO:1904150	na	
GO:0001911	na	
GO:0002887	na	
GO:0001910	na	
GO:0002886	na	
GO:1904148	na	
GO:1904147	na	
GO:1904146	na	
GO:0051446	na	
GO:1903538	na	
GO:1904145	na	
GO:1900194	na	
GO:1903293	na	
GO:1904143	na	
GO:1904142	na	
GO:0051055	na	
GO:1904141	na	
GO:1904139	na	
GO:1905523	na	
GO:1904140	na	
GO:1905522	na	
GO:1905521	na	
GO:1904138	na	
GO:1904105	na	
GO:1904136	na	
GO:1904137	na	
GO:1904104	na	
GO:1904103	na	
GO:1904135	na	
GO:1904133	na	
GO:1904134	na	
GO:1904132	na	
GO:1904130	na	
GO:1904131	na	
GO:1904129	na	
GO:1901234	na	
GO:1904127	na	
GO:1904128	na	
GO:1901233	na	
GO:1901232	na	
GO:1904126	na	
GO:0060027	na	
GO:0060029	na	
GO:0048570	na	
GO:1904125	na	
GO:0021593	na	
GO:1904124	na	
GO:0008347	na	
GO:1905517	na	
GO:1904123	na	
GO:0007210	na	
GO:1904122	na	
GO:0071927	na	
GO:1904121	na	
GO:1904120	na	
GO:0110110	na	
GO:1904118	na	
GO:1904119	na	
GO:0110111	na	
GO:1904117	na	
GO:1904116	na	
GO:1904115	na	
GO:0120111	na	
GO:1904114	na	
GO:0032971	na	
GO:1904113	na	
GO:0045932	na	
GO:1904112	na	
GO:1904111	na	
GO:1904110	na	
GO:2000911	na	
GO:0032373	na	
GO:2000909	na	
GO:1904109	na	
GO:0032376	na	
GO:0060620	na	
GO:1904108	na	
GO:0061512	na	
GO:1904107	na	
GO:1904106	na	
GO:1904102	na	
GO:1904101	na	
GO:1904100	na	
GO:0060050	na	
GO:1904098	na	
GO:1904099	na	
GO:0060051	na	
GO:0060049	na	
GO:1904097	na	
GO:1904096	na	
GO:2000014	na	
GO:1904095	na	
GO:1904094	na	
GO:1904092	na	
GO:1904093	na	
GO:1904091	na	
GO:0140414	na	A0A6M9XEQ9	O54154	O69826	P72393	Q7AKN8	Q9EWP4	Q9RK14	Q9RK61
GO:1904089	na	
GO:1904088	na	
GO:1904086	na	
GO:1904087	na	
GO:1904085	na	
GO:1904084	na	
GO:1904083	na	
GO:1904081	na	
GO:1904080	na	
GO:1904079	na	
GO:1904078	na	
GO:1904076	na	
GO:1904077	na	
GO:0046885	na	
GO:1904075	na	
GO:1904073	na	
GO:1904074	na	
GO:1904072	na	
GO:1990709	na	
GO:1904071	na	
GO:0099054	na	
GO:1904070	na	
GO:0016138	na	A0A6M9XHB0	A0A6M9XN84	A0A6M9XNG9	A0A6M9XQ72	Q9ADA4	Q9F344	Q9FCG5	Q9KZV0	Q9L1B9	Q9S297
GO:1904069	na	
GO:0016137	glycoside metabolic process	Q99Q59	Q9F309	Q9FBU1	Q9K4F4	Q9S2D4	A0A6M9XBL1	A0A6M9XFV5	A0A6M9XLK5	A0A6M9XN84	A0A6M9XTD6	A0A6M9XW02	A0A6M9XWE3	A0A6M9XXR0	O69855	O86669	Q99PY5	Q9F3Q5	Q9FC70	Q9RD73	Q9RJJ4	S4WAR7	Q9ADK0
GO:1904068	na	
GO:0007186	na	
GO:0035176	na	
GO:1904067	na	
GO:1904066	na	
GO:0040024	na	
GO:1904065	na	
GO:0007213	na	
GO:0014057	na	
GO:1904061	na	
GO:0042753	na	
GO:1904059	na	
GO:1904060	na	
GO:0042752	na	
GO:1904058	na	
GO:0051930	na	
GO:1904057	na	
GO:1904056	na	
GO:1904054	na	
GO:1904055	na	
GO:1904053	na	
GO:1903337	na	
GO:1904051	na	
GO:1904052	na	
GO:1903336	na	
GO:1904050	na	
GO:1904048	na	
GO:1904049	na	
GO:0150003	na	
GO:1904047	S-adenosyl-L-methionine binding	A0A6M9XFE7	Q9L175	Q9RJ47
GO:0043169	cation binding	A0A6M9XFE7	Q9L175	Q9RJ47	O86565	Q9KZA9	A0A6M9XH64	Q9L1A3	Q9L1A5	A0A6M9XJP9	A0A6M9XQU5	A0A6M9XRH7	A0A6M9XRN6	A0A6M9XRN9	A0A6M9XS52	A0A6M9XT28	A0A6M9XT80	A0A6M9XTI2	A0A6M9XTY3	A0A6M9XVR8	A0A6M9XWS9	A0A6M9XY57	A0A6M9XZH3	O86753	O87839	Q8CJL4	Q8CJL8	Q8CJP7	Q9F2W7	Q9FBR4	Q9L123	Q9L147	Q9RDF9	Q9RKS5	Q9X7W3	Q9Z567	Q9Z5A1	Q9ZBT3	Q9ZC16	A0A6M9XWD3	Q9AK84	A0A6M9XIV1	O08333	P52561	Q9FC99	Q9L1L8	Q9X928	A0A6M9XKL5	A0A6M9XN99	A0A6M9XUQ0	A0A6M9XVM8	Q59832	Q59833	Q9KZ11	Q9L035	Q9X8N6	Q9RD34	Q9S249	Q9X898	A0A6M9XDS9	A0A6M9XNK9	A0A6M9XWC2	A0A6M9XYQ3	Q9F377	Q9F3C7	Q9F3P0	Q9L0A7	Q9L1E1	Q9RIX2	A0A6M9XSG5	A0A6M9XT64	O69981	Q9ADA0	Q9FBK1	Q9RKU5	A0A6M9XF87	A0A6M9XG49	A0A6M9XRR3	A0A6M9XT37	A0A6M9XT45	A0A6M9XYE0	O86804	Q8CJJ7	Q9EWG8	Q9FCF3	Q9K3N8	Q9L212	Q9S2J9	A0A6M9XDF2	A0A6M9XFJ2	A0A6M9XJH5	A0A6M9XMM0	A0A6M9XMW0	A0A6M9XUD5	A0A6M9XXY4	O51917	O69989	P0A3Z1	P0A3Z3	Q7AKR0	Q93JL5	Q99PZ1	Q9ACU1	Q9EWJ8	Q9KYS1	Q9L214	Q9L2H4	Q9S2Q7	Q9X891	Q9XA06	S4WAS1	A0A6M9XCX1	A0A6M9XCY2	A0A6M9XDD5	A0A6M9XGF3	A0A6M9XNA1	A0A6M9XP45	A0A6M9XRQ4	A0A6M9XXY6	O86507	O86508	P80735	Q9FCD1	Q9FCD3	Q9FCD4	Q9FCD5	Q9FCD6	A0A6M9XB40	A0A6M9XBD3	A0A6M9XBI8	A0A6M9XC89	A0A6M9XCT1	A0A6M9XD15	A0A6M9XDB8	A0A6M9XDE2	A0A6M9XDS3	A0A6M9XDU5	A0A6M9XDV4	A0A6M9XEG6	A0A6M9XEK6	A0A6M9XF03	A0A6M9XFP4	A0A6M9XG72	A0A6M9XG96	A0A6M9XG98	A0A6M9XGC6	A0A6M9XGG6	A0A6M9XGH5	A0A6M9XGH7	A0A6M9XGN8	A0A6M9XH00	A0A6M9XH23	A0A6M9XH92	A0A6M9XHB0	A0A6M9XHB2	A0A6M9XHL2	A0A6M9XHU2	A0A6M9XHX3	A0A6M9XI42	A0A6M9XI77	A0A6M9XI85	A0A6M9XI98	A0A6M9XIH2	A0A6M9XII8	A0A6M9XIN6	A0A6M9XIV0	A0A6M9XJ28	A0A6M9XJC6	A0A6M9XJQ3	A0A6M9XJR2	A0A6M9XJU7	A0A6M9XJX4	A0A6M9XJZ6	A0A6M9XK91	A0A6M9XKH2	A0A6M9XKL8	A0A6M9XKT3	A0A6M9XL05	A0A6M9XL58	A0A6M9XL66	A0A6M9XL92	A0A6M9XLB7	A0A6M9XLL2	A0A6M9XLM7	A0A6M9XM70	A0A6M9XMB2	A0A6M9XMG6	A0A6M9XMV7	A0A6M9XN84	A0A6M9XND2	A0A6M9XNJ2	A0A6M9XNV4	A0A6M9XP30	A0A6M9XPD9	A0A6M9XPM7	A0A6M9XPU6	A0A6M9XPV7	A0A6M9XQ71	A0A6M9XQA4	A0A6M9XQN3	A0A6M9XQN4	A0A6M9XQX6	A0A6M9XRC1	A0A6M9XRD7	A0A6M9XRG0	A0A6M9XRS1	A0A6M9XRX3	A0A6M9XS08	A0A6M9XS31	A0A6M9XS79	A0A6M9XSF5	A0A6M9XSX3	A0A6M9XSX6	A0A6M9XT48	A0A6M9XT67	A0A6M9XTB7	A0A6M9XU70	A0A6M9XUA1	A0A6M9XUG6	A0A6M9XUK9	A0A6M9XUM9	A0A6M9XUP6	A0A6M9XUV8	A0A6M9XV51	A0A6M9XV57	A0A6M9XV88	A0A6M9XVK2	A0A6M9XVK5	A0A6M9XVK7	A0A6M9XVN1	A0A6M9XVQ4	A0A6M9XVY4	A0A6M9XWH8	A0A6M9XWJ1	A0A6M9XWP8	A0A6M9XXK2	A0A6M9XXN2	A0A6M9XXR0	A0A6M9XXX8	A0A6M9XY68	A0A6M9Y087	A0A6M9Y0Y1	O50526	O54108	O69875	O69953	O69971	O69980	O86528	O86820	O86842	O86854	O88011	P0A3Z7	P16245	P40170	P43164	P54919	P66417	Q0JRJ9	Q53927	Q53929	Q7AKC8	Q7AKG8	Q7AKH0	Q7AKI0	Q7AKR2	Q7BR72	Q8CJM9	Q8CJP0	Q8CJP1	Q8CJS3	Q8CJT1	Q8CK64	Q93IX9	Q93J29	Q93J59	Q9ADA4	Q9ADK0	Q9AK25	Q9AK37	Q9AK62	Q9AK79	Q9EWF1	Q9EWH3	Q9EWR3	Q9EWT0	Q9F2V2	Q9F308	Q9F316	Q9F344	Q9F3F2	Q9F3Q2	Q9FCA1	Q9K3M4	Q9K3S6	Q9K4F8	Q9K4L8	Q9KXJ2	Q9KXP9	Q9KXR3	Q9KXW8	Q9KXX0	Q9KYI4	Q9KYI5	Q9KYT5	Q9KYU2	Q9KZ78	Q9KZK5	Q9KZL9	Q9KZN6	Q9L0Q6	Q9L0Y4	Q9L1Z2	Q9L200	Q9L233	Q9L2A5	Q9L2H5	Q9L2L4	Q9R3I9	Q9RCW5	Q9RDD7	Q9RDE4	Q9RDE5	Q9RDN5	Q9RI47	Q9RIY6	Q9RJB9	Q9RJK4	Q9RJX1	Q9RKN3	Q9RKS9	Q9RKY0	Q9RL35	Q9S1N4	Q9S247	Q9S2G8	Q9S2I5	Q9S2N2	Q9S2P9	Q9S2U1	Q9S2W3	Q9S2X5	Q9S2X6	Q9S4Y0	Q9S5E6	Q9WX20	Q9X7P2	Q9X7P4	Q9X7T2	Q9X7X7	Q9X822	Q9X8I3	Q9X8I4	Q9X8R6	Q9X903	Q9X927	Q9X9U0	Q9XA76	Q9XAH5	Q9XAK6	Q9XAM4	Q9Z4Z3	Q9Z507	Q9Z517	Q9Z522	Q9Z586	Q9Z5B6	Q9ZBF2	Q9ZBQ6	Q9ZBS4	Q9ZBT8	Q9ZH57	Q9ZNB1	A0A6M9XFK9	A0A6M9XG69	A0A6M9XGT1	A0A6M9XK51	A0A6M9XNH1	A0A6M9XQL6	A0A6M9XQL7	A0A6M9XRZ9	A0A6M9XUB4	A0A6M9XUW0	P45497	Q8CJV1	Q9AK64	Q9F3N0	Q9K3L4	Q9K3L5	Q9KXS6	Q9KYH1	Q9RCV1	Q9RDJ4	Q9X814	Q9X8B9	Q9X8C0	Q9XAL8	Q9XAM0	Q9Z555	A0A6M9XFU9	A0A6M9XME1	A0A6M9XNP2	A0A6M9XWU4	O54208	O69937	Q7AKJ0	Q7AKJ7	Q99QQ6	Q9RKR2	A0A6M9XA52	A0A6M9XAF4	A0A6M9XAM0	A0A6M9XAS0	A0A6M9XAS7	A0A6M9XAT4	A0A6M9XB14	A0A6M9XB85	A0A6M9XBF3	A0A6M9XBI0	A0A6M9XBJ2	A0A6M9XBP4	A0A6M9XCI4	A0A6M9XCU2	A0A6M9XCW4	A0A6M9XCX9	A0A6M9XCZ0	A0A6M9XD84	A0A6M9XDD6	A0A6M9XDF8	A0A6M9XDJ4	A0A6M9XDU2	A0A6M9XDU6	A0A6M9XE02	A0A6M9XE65	A0A6M9XE66	A0A6M9XEA7	A0A6M9XEF2	A0A6M9XEF6	A0A6M9XEG0	A0A6M9XEK0	A0A6M9XEV5	A0A6M9XF17	A0A6M9XF31	A0A6M9XF36	A0A6M9XF49	A0A6M9XF96	A0A6M9XFC1	A0A6M9XFF4	A0A6M9XFG5	A0A6M9XFG7	A0A6M9XFG9	A0A6M9XFI7	A0A6M9XFJ6	A0A6M9XFN8	A0A6M9XFP6	A0A6M9XFR1	A0A6M9XFS4	A0A6M9XFV0	A0A6M9XFV4	A0A6M9XFV7	A0A6M9XFV9	A0A6M9XFW4	A0A6M9XG42	A0A6M9XG63	A0A6M9XG90	A0A6M9XG93	A0A6M9XG94	A0A6M9XGF4	A0A6M9XGI1	A0A6M9XGL8	A0A6M9XGM8	A0A6M9XGN0	A0A6M9XGN4	A0A6M9XGP2	A0A6M9XGR6	A0A6M9XGU0	A0A6M9XGU1	A0A6M9XGV7	A0A6M9XGY7	A0A6M9XH12	A0A6M9XH63	A0A6M9XH96	A0A6M9XH97	A0A6M9XHC7	A0A6M9XHD2	A0A6M9XHF6	A0A6M9XHG3	A0A6M9XHH2	A0A6M9XHH5	A0A6M9XHI2	A0A6M9XHK2	A0A6M9XHM8	A0A6M9XHQ7	A0A6M9XHV4	A0A6M9XHW3	A0A6M9XHY0	A0A6M9XHY8	A0A6M9XHZ1	A0A6M9XI26	A0A6M9XI37	A0A6M9XI48	A0A6M9XI59	A0A6M9XI78	A0A6M9XIA6	A0A6M9XIA9	A0A6M9XIB3	A0A6M9XID1	A0A6M9XIE2	A0A6M9XIG0	A0A6M9XIG7	A0A6M9XIH0	A0A6M9XIJ9	A0A6M9XIK0	A0A6M9XIQ1	A0A6M9XIS3	A0A6M9XIU6	A0A6M9XIW2	A0A6M9XJ07	A0A6M9XJ09	A0A6M9XJ15	A0A6M9XJ24	A0A6M9XJ50	A0A6M9XJC4	A0A6M9XJE2	A0A6M9XJG9	A0A6M9XJJ1	A0A6M9XJK7	A0A6M9XJN5	A0A6M9XJN8	A0A6M9XJP0	A0A6M9XJP5	A0A6M9XJR8	A0A6M9XJT2	A0A6M9XJU9	A0A6M9XJX5	A0A6M9XJX6	A0A6M9XJX8	A0A6M9XK21	A0A6M9XK27	A0A6M9XK32	A0A6M9XKA1	A0A6M9XKB6	A0A6M9XKE9	A0A6M9XKF0	A0A6M9XKG5	A0A6M9XKI3	A0A6M9XKK6	A0A6M9XKS9	A0A6M9XKU0	A0A6M9XKV6	A0A6M9XKV9	A0A6M9XKW5	A0A6M9XKY2	A0A6M9XL01	A0A6M9XL33	A0A6M9XL51	A0A6M9XL72	A0A6M9XL82	A0A6M9XL91	A0A6M9XLE5	A0A6M9XLG5	A0A6M9XLH5	A0A6M9XLI3	A0A6M9XLK0	A0A6M9XLK7	A0A6M9XLL3	A0A6M9XLM0	A0A6M9XLM4	A0A6M9XLX3	A0A6M9XLX8	A0A6M9XM06	A0A6M9XM07	A0A6M9XM24	A0A6M9XM37	A0A6M9XM41	A0A6M9XM55	A0A6M9XM61	A0A6M9XM66	A0A6M9XM67	A0A6M9XM73	A0A6M9XM81	A0A6M9XM95	A0A6M9XMC3	A0A6M9XME3	A0A6M9XML4	A0A6M9XMM4	A0A6M9XMM8	A0A6M9XMS7	A0A6M9XMS8	A0A6M9XN05	A0A6M9XN24	A0A6M9XN46	A0A6M9XN47	A0A6M9XN63	A0A6M9XN97	A0A6M9XNG9	A0A6M9XNI1	A0A6M9XNL3	A0A6M9XNL7	A0A6M9XNP0	A0A6M9XNS6	A0A6M9XNT5	A0A6M9XNY0	A0A6M9XNY4	A0A6M9XP20	A0A6M9XP27	A0A6M9XP32	A0A6M9XP42	A0A6M9XP44	A0A6M9XP46	A0A6M9XP66	A0A6M9XP67	A0A6M9XP83	A0A6M9XPA7	A0A6M9XPC7	A0A6M9XPD1	A0A6M9XPD3	A0A6M9XPG3	A0A6M9XPP9	A0A6M9XPQ2	A0A6M9XPR3	A0A6M9XPR6	A0A6M9XPS6	A0A6M9XPT2	A0A6M9XPX1	A0A6M9XPY2	A0A6M9XQ04	A0A6M9XQ13	A0A6M9XQ16	A0A6M9XQ41	A0A6M9XQ67	A0A6M9XQ79	A0A6M9XQ95	A0A6M9XQ96	A0A6M9XQI2	A0A6M9XQJ7	A0A6M9XQJ9	A0A6M9XQK1	A0A6M9XQM7	A0A6M9XQP0	A0A6M9XQP7	A0A6M9XQU3	A0A6M9XQV0	A0A6M9XQV8	A0A6M9XR21	A0A6M9XR31	A0A6M9XR39	A0A6M9XR66	A0A6M9XRD9	A0A6M9XRE3	A0A6M9XRF7	A0A6M9XRG2	A0A6M9XRK1	A0A6M9XRM3	A0A6M9XRP4	A0A6M9XRQ9	A0A6M9XRT1	A0A6M9XRU4	A0A6M9XRW7	A0A6M9XRX7	A0A6M9XRZ0	A0A6M9XRZ5	A0A6M9XRZ6	A0A6M9XS16	A0A6M9XS41	A0A6M9XS50	A0A6M9XS85	A0A6M9XS94	A0A6M9XS98	A0A6M9XSA0	A0A6M9XSF0	A0A6M9XSH3	A0A6M9XSI0	A0A6M9XSM3	A0A6M9XSN1	A0A6M9XSR7	A0A6M9XSU1	A0A6M9XSW2	A0A6M9XSW9	A0A6M9XSZ8	A0A6M9XT32	A0A6M9XT53	A0A6M9XT71	A0A6M9XT91	A0A6M9XTB4	A0A6M9XTC5	A0A6M9XTJ3	A0A6M9XTK6	A0A6M9XTR3	A0A6M9XTS3	A0A6M9XTS7	A0A6M9XTT7	A0A6M9XTV6	A0A6M9XU17	A0A6M9XU18	A0A6M9XU23	A0A6M9XU27	A0A6M9XU28	A0A6M9XU33	A0A6M9XU36	A0A6M9XU56	A0A6M9XU74	A0A6M9XU94	A0A6M9XUB7	A0A6M9XUF0	A0A6M9XUG1	A0A6M9XUI7	A0A6M9XUJ6	A0A6M9XUL3	A0A6M9XUN0	A0A6M9XUP9	A0A6M9XUQ6	A0A6M9XUV6	A0A6M9XUX4	A0A6M9XUY3	A0A6M9XV07	A0A6M9XV20	A0A6M9XV25	A0A6M9XV60	A0A6M9XV67	A0A6M9XV83	A0A6M9XVD2	A0A6M9XVE0	A0A6M9XVM1	A0A6M9XVP3	A0A6M9XVQ9	A0A6M9XVU1	A0A6M9XVV0	A0A6M9XVV8	A0A6M9XVW7	A0A6M9XW66	A0A6M9XW70	A0A6M9XWA1	A0A6M9XWA8	A0A6M9XWD4	A0A6M9XWD9	A0A6M9XWI0	A0A6M9XWP4	A0A6M9XWW5	A0A6M9XWY6	A0A6M9XX07	A0A6M9XX10	A0A6M9XX56	A0A6M9XX81	A0A6M9XX93	A0A6M9XXD7	A0A6M9XXE7	A0A6M9XXH1	A0A6M9XXI9	A0A6M9XXL8	A0A6M9XXV6	A0A6M9XY09	A0A6M9XY66	A0A6M9XY80	A0A6M9XY93	A0A6M9XYA5	A0A6M9XYC7	A0A6M9XYE3	A0A6M9XYE8	A0A6M9XYK7	A0A6M9XYL9	A0A6M9XYR2	A0A6M9XYR9	A0A6M9XZ11	A0A6M9XZ30	A0A6M9XZ91	A0A6M9XZB1	A0A6M9XZI2	A0A6M9XZK4	A0A6M9XZP3	A0A6M9XZR4	A0A6M9XZS9	A0A6M9XZU0	A0A6M9XZX9	A0A6M9XZZ8	A0A6M9Y000	A0A6M9Y039	A0A6M9Y067	A0A6M9Y0A0	A0A6M9Y0D2	A0A6M9Y0V3	A0A6M9Y117	A7U4H0	D3K8E3	O08416	O33613	O50490	O50511	O50512	O50533	O54095	O54099	O54134	O54180	O54203	O54207	O68608	O69198	O69809	O69830	O69839	O69963	O69972	O86504	O86534	O86564	O86581	O86628	O86696	O86699	O86714	O86717	O86737	O86750	O86754	O86783	O86785	O86788	O86793	O86812	O86835	O87593	O87837	O87840	O88010	O88019	O88026	O88027	O88034	O88036	O88054	O88055	P0A345	P15106	P35886	P40135	P50589	P56833	P77948	P95722	Q53876	Q53901	Q79CA9	Q7AKD4	Q7AKF3	Q7AKG4	Q7AKH5	Q7AKI4	Q7AKI9	Q7AKK3	Q7AKN0	Q7AKS0	Q8CJK0	Q8CJK2	Q8CJQ0	Q8CJQ3	Q8CJQ6	Q8CJS4	Q8CJT5	Q8CJX4	Q8CJX6	Q8CJX8	Q8CJY5	Q8CJY6	Q8CK17	Q8CK27	Q8CK28	Q8CK55	Q93IZ8	Q93J41	Q93J45	Q93J62	Q93JC1	Q93JF5	Q93JJ0	Q93JJ1	Q93RV9	Q93RW8	Q99Q47	Q9ACZ0	Q9ACZ1	Q9AD55	Q9AD82	Q9ADG1	Q9ADG3	Q9ADH0	Q9AJY1	Q9AK07	Q9AK55	Q9AK68	Q9AK82	Q9AK93	Q9EWD6	Q9EWF3	Q9EWF6	Q9EWG7	Q9EWJ4	Q9EWM8	Q9EWP1	Q9EWQ1	Q9EWS4	Q9EWS5	Q9EWV4	Q9EWZ2	Q9EX45	Q9F1Y6	Q9F2I9	Q9F2L1	Q9F2Q3	Q9F2V8	Q9F2W1	Q9F335	Q9F364	Q9F3A3	Q9F3A6	Q9F3J2	Q9F3K4	Q9F3P9	Q9FBK6	Q9FBL7	Q9FBM1	Q9FBN2	Q9FBN4	Q9FBN7	Q9FBP8	Q9FBT8	Q9FBX2	Q9FBY9	Q9FC62	Q9FC76	Q9FC80	Q9FCA2	Q9FCA6	Q9FCB1	Q9FCC1	Q9FCC3	Q9FCG5	Q9FCJ8	Q9FCK2	Q9FCM0	Q9K3C2	Q9K3P7	Q9K3S8	Q9K3U0	Q9K3W3	Q9K3W6	Q9K3X8	Q9K431	Q9K451	Q9K498	Q9K499	Q9K4A0	Q9K4A8	Q9K4B1	Q9K4E5	Q9K4K8	Q9KXQ5	Q9KXQ6	Q9KXR6	Q9KXS7	Q9KXV3	Q9KXV7	Q9KXY1	Q9KY19	Q9KY22	Q9KY27	Q9KY56	Q9KY64	Q9KYB1	Q9KYD2	Q9KYF7	Q9KYH9	Q9KYM1	Q9KYQ8	Q9KYR9	Q9KYS0	Q9KZ15	Q9KZ52	Q9KZ76	Q9KZ88	Q9KZ89	Q9KZ91	Q9KZF3	Q9KZF5	Q9KZK8	Q9KZL0	Q9KZL6	Q9KZP1	Q9KZP4	Q9KZQ4	Q9KZR7	Q9KZV6	Q9KZW5	Q9KZX7	Q9KZZ7	Q9L012	Q9L076	Q9L0B8	Q9L0I7	Q9L0L6	Q9L0Q7	Q9L0U9	Q9L0Y3	Q9L0Z5	Q9L117	Q9L132	Q9L142	Q9L1A6	Q9L1F8	Q9L1F9	Q9L1G4	Q9L1H8	Q9L1H9	Q9L1K3	Q9L1R7	Q9L1U4	Q9L1X6	Q9L260	Q9L278	Q9L282	Q9L289	Q9L298	Q9L299	Q9L2C5	Q9L2D1	Q9L2D2	Q9L2E5	Q9L2E6	Q9L2E8	Q9L2H8	Q9L2L8	Q9R319	Q9RCY8	Q9RCZ2	Q9RD00	Q9RD27	Q9RD44	Q9RD62	Q9RD76	Q9RDD2	Q9RDE9	Q9RDH9	Q9RDK4	Q9RDL3	Q9RGQ6	Q9RI29	Q9RI32	Q9RI40	Q9RI53	Q9RIV8	Q9RIX7	Q9RJ01	Q9RJ56	Q9RJ61	Q9RJC1	Q9RJD1	Q9RJE5	Q9RJG1	Q9RJH9	Q9RJJ2	Q9RJK9	Q9RJL8	Q9RJM5	Q9RJS6	Q9RJY2	Q9RK27	Q9RK46	Q9RK64	Q9RK69	Q9RKA5	Q9RKA7	Q9RKF7	Q9RKH0	Q9RKK5	Q9RKL4	Q9RKQ2	Q9RKR1	Q9RKR8	Q9RKS2	Q9RKV4	Q9RNH9	Q9S1N8	Q9S1P1	Q9S219	Q9S224	Q9S227	Q9S237	Q9S241	Q9S250	Q9S266	Q9S281	Q9S2B5	Q9S2B9	Q9S2D3	Q9S2F4	Q9S2H9	Q9S2I8	Q9S2I9	Q9S2L3	Q9S2N0	Q9S2P2	Q9S2Q3	Q9S2U0	Q9S2U2	Q9S2U9	Q9S2V2	Q9S2Y9	Q9S6T7	Q9X469	Q9X4K6	Q9X5M9	Q9X7N2	Q9X7Q6	Q9X7R6	Q9X7U9	Q9X7V9	Q9X7W1	Q9X7W2	Q9X806	Q9X807	Q9X808	Q9X813	Q9X815	Q9X838	Q9X839	Q9X841	Q9X8H8	Q9X8I5	Q9X8I9	Q9X8L5	Q9X8P6	Q9X8Q3	Q9X8R3	Q9X8V5	Q9X8Y6	Q9X8Z9	Q9X909	Q9X913	Q9X951	Q9X952	Q9X953	Q9X9V6	Q9X9Y1	Q9XA40	Q9XA44	Q9XA51	Q9XA69	Q9XAA9	Q9XAC1	Q9XAD3	Q9XAG8	Q9XAI4	Q9XAK7	Q9XAL3	Q9XAL5	Q9XAP2	Q9XAQ2	Q9XAQ5	Q9XAQ8	Q9XAQ9	Q9XAR0	Q9XAR2	Q9XAS1	Q9XAS2	Q9Z4W7	Q9Z4W9	Q9Z4X7	Q9Z4Z5	Q9Z506	Q9Z510	Q9Z565	Q9Z585	Q9Z598	Q9ZBF3	Q9ZBG8	Q9ZBH6	Q9ZBI8	Q9ZBJ3	Q9ZBK2	Q9ZBK3	Q9ZBN8	Q9ZBQ7	Q9ZBR7	Q9ZBR9	Q9ZBT9	Q9ZBV7	Q9ZBV8	Q9ZBV9	Q9ZBW9	Q9ZBY7	Q9ZEP6	S4W6I9	S4W6N4	S4W8E1	S4WAV1	S4WB04	S4WB93
GO:1904046	na	
GO:0010574	na	
GO:1904045	na	
GO:0071389	na	
GO:1904044	na	
GO:0051385	na	
GO:1904043	na	
GO:1904041	na	
GO:1904042	na	
GO:1904040	na	
GO:1904038	na	
GO:1904039	na	
GO:1904034	na	
GO:1904032	na	
GO:1904033	na	
GO:1904028	na	
GO:1903055	na	
GO:1904026	na	
GO:1904027	na	
GO:1903054	na	
GO:1903053	na	
GO:1904025	na	
GO:0010907	na	
GO:1902690	na	
GO:1904023	na	
GO:1904024	na	
GO:1902689	na	
GO:0010906	na	
GO:1902688	na	
GO:1904022	na	
GO:0002092	na	
GO:1904020	na	
GO:1904021	na	
GO:0002091	na	
GO:0002090	na	
GO:1904017	na	
GO:1904016	na	
GO:1904015	na	
GO:0071868	na	
GO:1904014	na	
GO:0071867	na	
GO:1904013	na	
GO:1904012	na	
GO:1904011	na	
GO:1904010	na	
GO:1904007	na	
GO:0010518	na	
GO:1904005	na	
GO:1904006	na	
GO:0010519	na	
GO:0010517	na	
GO:1904004	na	
GO:1904002	na	
GO:1904003	na	
GO:1904001	na	
GO:1903997	na	
GO:0061098	na	
GO:1903995	na	
GO:1903996	na	
GO:0061099	na	
GO:0061097	na	
GO:1903994	na	
GO:1903993	na	
GO:1903992	na	
GO:1903988	na	
GO:0034755	iron ion transmembrane transport	Q9EWN7	Q9EWN8	A0A6M9XFW8	A0A6M9XJ80	A0A6M9XPJ6	O86751	Q93IW0	Q9RKQ1	Q9S2Y8	Q9X8Y8
GO:1903985	na	
GO:1904478	na	
GO:1903984	na	
GO:1902043	na	
GO:1903121	na	
GO:1903983	na	
GO:0031346	na	
GO:0032532	na	
GO:1903982	na	
GO:0031345	na	
GO:1903981	na	
GO:0005527	na	
GO:1903980	na	
GO:0043032	na	
GO:0150078	na	
GO:1903978	na	
GO:1903979	na	
GO:0043031	na	
GO:0150079	na	
GO:0043030	na	
GO:0150077	na	
GO:1903974	na	
GO:1903971	na	
GO:1903972	na	
GO:1903973	na	
GO:1903970	na	
GO:0060760	na	
GO:1903969	na	
GO:0060761	na	
GO:1903968	na	
GO:1903967	na	
GO:1903966	na	
GO:0008610	lipid biosynthetic process	Q9Z5B4	Q9Z5B9	A0A6M9XEB5	A0A6M9XH92	P40180	Q9K4D9	Q9KXK2	Q9KYZ8	Q9L0F1	Q9RJK3	Q93JL5	A0A6M9XDZ6	A0A6M9XII2	Q9K3G1	Q9RIU8	Q9S203	A0A6M9XXP0	A0A6M9XSI0	A0A6M9XV67	Q9FBM1	Q9X7Q6	A0A6M9XJX5	Q8CJX6	Q9KZ97	Q9L199	Q9RK61	Q9RKJ3	Q9X935	Q9KYS1	A0A6M9XN53	A0A6M9XN98	A0A6M9XR31	A0A6M9XRT1	A0A6M9XS94	A0A6M9XU56	Q8CJP7	Q9K3R6	Q9KYR9	Q9L0Q7	Q9L0Q8	Q9X7W2	Q9X7W3	A0A6M9XRX6	O86769	Q9EWW7	Q9FCD9	Q9K3R3	Q9L1B5	Q9RCZ0	Q9S2M2	Q9ZBS1	A0A6M9XR85	Q9ZBK6	O86813	Q9KZP3	A0A6M9XE85	A0A6M9XJT2	A0A6M9XK01	A0A6M9XKR1	A0A6M9XP85	A0A6M9XRN7	A0A6M9XS44	A0A6M9XS85	A0A6M9XSB3	A0A6M9XWB7	A0A6M9XXV7	A0A6M9XYG7	A0A6M9XYK7	O69948	O86693	Q8CJL9	Q9L1H9	Q9L282	Q9RKH5	Q9X7U9	Q9X7V0	Q9X8T5	Q9Z4Y8	Q9ZBK7	Q9ZBS0	Q9K498	Q9ACU1	Q9L2H4	Q9XA06	A0A6M9XA11	A0A6M9XET1	A0A6M9XEV6	A0A6M9XGB4	A0A6M9XQZ1	A0A6M9XRH0	A0A6M9XS52	A0A6M9XT28	A0A6M9XZ29	Q93JH4	Q9F2X8	Q9F3L4	Q9RGW1	Q9RIX9	Q9RIY0	Q9RJH5	Q9X7V8	Q9F388	Q9F3H4	Q9KXI5	Q9KZ06	Q9L0X9	Q9XAN7	A0A6M9XES8	A0A6M9XJH8	A0A6M9XKS5	A0A6M9XLJ5	A0A6M9XP58	A0A6M9XR86	A0A6M9XRA8	A0A6M9XU51	A0A6M9XU68	A0A6M9XWV1	O54155	O54157	O69825	O69826	Q8CJX2	Q9ACS2	Q9EWP0	Q9EWP4	Q9EWP5	Q9F2R3	Q9KZ58	Q9LAS9	Q9RK14	Q9Z4X5	Q9Z4X6	Q9K3Y7	Q9K3Z8	Q9L0U3	Q9RIX5	Q9X858	A0A6M9XKI3	Q9S2P2	A0A6M9XE07	A0A6M9XEQ9	A0A6M9XFA5	A0A6M9XG89	A0A6M9XGS5	A0A6M9XHN1	A0A6M9XHS5	A0A6M9XHW5	A0A6M9XHW6	A0A6M9XJL7	A0A6M9XL62	A0A6M9XNE7	A0A6M9XRL3	A0A6M9XS43	A0A6M9XT32	A0A6M9XUI9	A0A6M9XV25	A0A6M9XYM8	O54149	O54151	O54154	O86785	P23155	P23156	P72392	P72393	Q02059	Q02062	Q7AKI7	Q7AKN8	Q7AKN9	Q8CJN6	Q9EX53	Q9EX54	Q9JN82	Q9K3G9	Q9K3H4	Q9K3T6	Q9L0A1	Q9L0M3	Q9L1V8	Q9L1V9	Q9L8J0	Q9RDP7	Q9RK62	Q9RK63	Q9S1Z9	Q9S200	Q9S274	Q9S275	Q9X4K7	Q9XAL3	Q9Z4Y3	Q9Z4Y5	Q9Z5A7	Q9ZBV4	S4W5T4	S4W6Q4	S4W6S1	S4W6S6	S4WB90
GO:0016053	organic acid biosynthetic process	A0A6M9XGJ4	A0A6M9XHI3	A0A6M9XHN6	A0A6M9XJA3	A0A6M9XJL3	A0A6M9XKA3	Q8CJZ1	Q9EWH7	Q9L052	Q9L053	Q9L054	Q9RDJ7	Q8CJL8	A0A6M9XAN0	A0A6M9XIA6	A0A6M9XIY6	A0A6M9XJW4	A0A6M9XP01	A0A6M9XR94	A0A6M9XRN9	A0A6M9XRP4	A0A6M9XRP9	A0A6M9XUZ2	A0A6M9XYR9	O69198	O86505	O86511	O87839	Q8CJL4	Q9ADB4	Q9FBT8	Q9L123	Q9L1Z5	Q9RDF9	Q9RJR6	Q9XAI8	Q9Z565	Q9Z566	Q9Z567	Q9Z5A1	A0A6M9XLL1	A0A6M9XP20	A0A6M9XRE2	A0A6M9XUL3	A0A6M9XVE0	A0A6M9XZS9	O31046	O86504	O86534	O86535	Q9L1D5	A0A6M9XMM5	Q9ZBX0	A0A6M9XDF8	A0A6M9XEB1	A0A6M9XEH7	A0A6M9XF21	A0A6M9XF50	A0A6M9XFF4	A0A6M9XFH6	A0A6M9XI09	A0A6M9XIB3	A0A6M9XIR8	A0A6M9XL03	A0A6M9XMB7	A0A6M9XMF2	A0A6M9XMX2	A0A6M9XPY9	A0A6M9XQI9	A0A6M9XQQ8	A0A6M9XUJ3	A0A6M9XXH1	A0A6M9Y0T1	O05625	O68608	O68814	O68816	P15474	P16250	P80574	Q9K4A7	Q9KXQ2	Q9KXQ4	Q9KXQ5	Q9KXQ6	Q9L213	Q9S238	Q9S2U2	Q9Z4W7	Q9Z4W9	Q9Z4X0	Q9Z4X1	A0A6M9XFU2	Q9RJK6	A0A6M9XSH1	O50531	Q9L0A7	A0A6M9XHG9	Q9L1T7	Q9L268	A0A6M9XIF9	A0A6M9XIG5	A0A6M9XIN8	A0A6M9XPS6	A0A6M9XWA1	Q9FBL7	Q9L1D6	Q9X8H8	Q9X8I0	Q9X8I1	A0A6M9XEH8	A0A6M9XI59	A0A6M9XJ40	A0A6M9XS78	A0A6M9XU88	O86836	O86841	Q9X9V6	Q9X9W0	Q9XAI7	A0A6M9XKK6	A0A6M9XLR7	Q9F364	Q9X8R2	Q9L1G4	A0A6M9XGX0	A0A6M9XHZ9	A0A6M9XUY3	P57755	Q93JI5	Q9L0F9	Q9S2Y9	Q9S2Z0	A0A6M9XMH7	Q93J51	Q9XAA4	A0A6M9XHR0	A0A6M9XI10	A0A6M9XKM1	Q93RW0	Q93RW1	Q93RW2	A0A6M9XBE3	A0A6M9XEG9	A0A6M9XFV0	A0A6M9XKJ3	P58286	Q9RJH2	Q9RKS2	Q9X844	Q9S2I4	A0A6M9XCX9	A0A6M9XCZ0	A0A6M9XHP0	O86744	Q9FCC1	Q9FCC2	Q9FCC3	Q9FCC4	A0A6M9XEA7	Q9RD00	A0A6M9XCX2	A0A6M9XFU8	A0A6M9XH91	Q8CK43	Q9RCZ9	Q9RD01	A0A6M9XHK8	Q9KYV7	Q9KYW7	Q9RKG9	A0A6M9XC89	A0A6M9XDU5	A0A6M9XFG8	A0A6M9XQN4	A0A6M9XSP9	A0A6M9XUV8	O86533	Q8CJP1	Q93J59	Q9AJY1	Q9EWH3	Q9K3J6	Q9S2V3	Q9Z586	A0A6M9XJW8	Q59829	Q93IX6	Q9EWF9	Q9KZ71	A0A6M9XK46	Q9ADB3	Q9EX46	Q9K3N2	Q9KXU8	Q9RDP2	Q9S2H1
GO:1903964	na	
GO:1903965	na	
GO:0016042	lipid catabolic process	A0A6M9XD09	A0A6M9XGB3	A0A6M9XIM3	A0A6M9XNH0	A0A6M9XST0	A0A6M9XTI3	A0A6M9XUY0	A0A6M9XV38	A0A6M9XWF9	O69856	Q7BRC1	Q8CJM0	Q93J06	Q9F2X9	Q9K3H5	Q9KYJ0	Q9L181	Q9S295	Q9S2A5	Q9X7N8	Q9X7Y4	Q9Z360	Q9S1V9	Q9ZBW1	O54172	Q9FBJ3
GO:0016054	organic acid catabolic process	A0A6M9XLR7	Q9X8R2	O88066	A0A6M9XKK3	Q9K4F6	Q9X7P6	A0A6M9XHM8	A0A6M9XP46	Q9S2B5	Q9S2F4	Q9XAS2	Q9Z4X7	Q9X8R3	A0A6M9XJ09	A0A6M9XVH5	Q93RT4	O86565	Q9EWG3	Q9K4M2	Q9KZA9	A0A6M9XRB2	A0A6M9XRM7	Q8CJR1	Q9XA29	Q9Z560	A0A6M9XH93	P57755	Q9L287	A0A6M9XMX6	Q8CJY0	Q9X8J5	A0A6M9XQP8	Q9KXT4	A0A6M9XTU7	Q9K487	Q9X8N7	A0A6M9XRQ1	O87838	Q8CJQ0	Q9F2Y0	Q9F3A3	A0A6M9XYK3	Q9EWI9	Q93RV9	P15474	A0A6M9XS15	A0A6M9XXP2	Q9XAN0	Q9XAN2	Q93J68	Q9AD88	A0A6M9XLF7	Q9RKG2	A0A6M9XFR1	Q8CK27	A0A6M9XW62	A0A6M9XY88	A0A6M9XZI9	A0A6M9XZP3	O69857	Q93JC1	Q93JC3	Q93JC5	Q93JC7	Q9KZC2	Q9XAM9	A0A6M9XQU5	Q9Z5A1	A0A6M9XC04	A0A6M9XC44	A0A6M9XRX4	A0A6M9XT31	A0A6M9XZZ1	O88014	Q53917	Q7AKL1	Q9F3P6	Q9RD04	Q9Z597
GO:0006082	organic acid metabolic process	A0A6M9XVY2	Q9X804	Q9ZBK8	Q9X822	A0A6M9XLR7	Q9X8R2	O88066	A0A6M9XKK3	Q9K4F6	Q9X7P6	A0A6M9XHM8	A0A6M9XP46	Q9S2B5	Q9S2F4	Q9XAS2	Q9Z4X7	Q9X8R3	A0A6M9XJ09	A0A6M9XVH5	Q93RT4	O86565	Q9EWG3	Q9K4M2	Q9KZA9	A0A6M9XRB2	A0A6M9XRM7	Q8CJR1	Q9XA29	Q9Z560	A0A6M9XH93	P57755	Q9L287	A0A6M9XMX6	Q8CJY0	Q9X8J5	A0A6M9XQP8	Q9KXT4	A0A6M9XTU7	Q9K487	Q9X8N7	A0A6M9XRQ1	O87838	Q8CJQ0	Q9F2Y0	Q9F3A3	A0A6M9XYK3	Q9EWI9	Q93RV9	P15474	A0A6M9XS15	A0A6M9XXP2	Q9XAN0	Q9XAN2	Q93J68	Q9AD88	A0A6M9XLF7	Q9RKG2	A0A6M9XFR1	Q8CK27	A0A6M9XW62	A0A6M9XY88	A0A6M9XZI9	A0A6M9XZP3	O69857	Q93JC1	Q93JC3	Q93JC5	Q93JC7	Q9KZC2	Q9XAM9	A0A6M9XQU5	Q9Z5A1	A0A6M9XC04	A0A6M9XC44	A0A6M9XRX4	A0A6M9XT31	A0A6M9XZZ1	O88014	Q53917	Q7AKL1	Q9F3P6	Q9RD04	Q9Z597	A0A6M9XGJ4	A0A6M9XHI3	A0A6M9XHN6	A0A6M9XJA3	A0A6M9XJL3	A0A6M9XKA3	Q8CJZ1	Q9EWH7	Q9L052	Q9L053	Q9L054	Q9RDJ7	Q8CJL8	A0A6M9XAN0	A0A6M9XIA6	A0A6M9XIY6	A0A6M9XJW4	A0A6M9XP01	A0A6M9XR94	A0A6M9XRN9	A0A6M9XRP4	A0A6M9XRP9	A0A6M9XUZ2	A0A6M9XYR9	O69198	O86505	O86511	O87839	Q8CJL4	Q9ADB4	Q9FBT8	Q9L123	Q9L1Z5	Q9RDF9	Q9RJR6	Q9XAI8	Q9Z565	Q9Z566	Q9Z567	A0A6M9XLL1	A0A6M9XP20	A0A6M9XRE2	A0A6M9XUL3	A0A6M9XVE0	A0A6M9XZS9	O31046	O86504	O86534	O86535	Q9L1D5	A0A6M9XMM5	Q9ZBX0	A0A6M9XDF8	A0A6M9XEB1	A0A6M9XEH7	A0A6M9XF21	A0A6M9XF50	A0A6M9XFF4	A0A6M9XFH6	A0A6M9XI09	A0A6M9XIB3	A0A6M9XIR8	A0A6M9XL03	A0A6M9XMB7	A0A6M9XMF2	A0A6M9XMX2	A0A6M9XPY9	A0A6M9XQI9	A0A6M9XQQ8	A0A6M9XUJ3	A0A6M9XXH1	A0A6M9Y0T1	O05625	O68608	O68814	O68816	P16250	P80574	Q9K4A7	Q9KXQ2	Q9KXQ4	Q9KXQ5	Q9KXQ6	Q9L213	Q9S238	Q9S2U2	Q9Z4W7	Q9Z4W9	Q9Z4X0	Q9Z4X1	A0A6M9XFU2	Q9RJK6	A0A6M9XSH1	O50531	Q9L0A7	A0A6M9XHG9	Q9L1T7	Q9L268	A0A6M9XIF9	A0A6M9XIG5	A0A6M9XIN8	A0A6M9XPS6	A0A6M9XWA1	Q9FBL7	Q9L1D6	Q9X8H8	Q9X8I0	Q9X8I1	A0A6M9XEH8	A0A6M9XI59	A0A6M9XJ40	A0A6M9XS78	A0A6M9XU88	O86836	O86841	Q9X9V6	Q9X9W0	Q9XAI7	A0A6M9XKK6	Q9F364	Q9L1G4	A0A6M9XGX0	A0A6M9XHZ9	A0A6M9XUY3	Q93JI5	Q9L0F9	Q9S2Y9	Q9S2Z0	A0A6M9XMH7	Q93J51	Q9XAA4	A0A6M9XHR0	A0A6M9XI10	A0A6M9XKM1	Q93RW0	Q93RW1	Q93RW2	A0A6M9XBE3	A0A6M9XEG9	A0A6M9XFV0	A0A6M9XKJ3	P58286	Q9RJH2	Q9RKS2	Q9X844	Q9S2I4	A0A6M9XCX9	A0A6M9XCZ0	A0A6M9XHP0	O86744	Q9FCC1	Q9FCC2	Q9FCC3	Q9FCC4	A0A6M9XEA7	Q9RD00	A0A6M9XCX2	A0A6M9XFU8	A0A6M9XH91	Q8CK43	Q9RCZ9	Q9RD01	A0A6M9XFC8	A0A6M9XK16	A0A6M9XQ66	O50528	Q59829	Q93IX6	Q9EWF9	A0A6M9XJW8	Q9KZ71	A0A6M9XK46	Q9ADB3	Q9EX46	Q9K3N2	Q9KXU8	Q9RDP2	Q9S2H1	A0A6M9XJI9	Q9XAD5	A0A6M9XHK8	Q9KYV7	Q9KYW7	Q9RKG9	A0A6M9XC89	A0A6M9XDU5	A0A6M9XFG8	A0A6M9XQN4	A0A6M9XSP9	A0A6M9XUV8	O86533	Q8CJP1	Q93J59	Q9AJY1	Q9EWH3	Q9K3J6	Q9S2V3	Q9Z586	Q9ADG4	A0A6M9XEX1	A0A6M9XJ36	A0A6M9XRE3	Q9L298	Q9RJZ4	Q9X9Y4	A0A6M9XAT4	A0A6M9XB50	A0A6M9XDY6	A0A6M9XHM2	A0A6M9XJ24	A0A6M9XMC3	A0A6M9XQ67	A0A6M9XRI4	A0A6M9XRK1	A0A6M9XT19	A0A6M9XVV8	O86714	O86715	Q8CJK2	Q9EWF5	Q9EWF6	Q9L1T6	Q9L2D1	Q9L2D2	Q9RI29	Q9RI30	Q9RI35	A0A6M9XE66	A0A6M9XGY3	A0A6M9XPX1	A0A6M9XQ49	A0A6M9XRD9	A0A6M9XW15	O86716	O86717	Q9EWF3	Q9EWF4	Q9RI31	Q9RI32	A0A6M9XF40	Q9RL04	A0A6M9XQU3	Q9KZV6
GO:0006629	lipid metabolic process	A0A6M9XFV8	A0A6M9XIG1	A0A6M9XN67	A0A6M9XST5	A0A6M9XWC7	A0A6M9Y0D6	Q93IU8	Q9FC77	Q9K4L0	Q9KZ90	Q9RCY7	Q9Z5B4	Q9Z5B9	A0A6M9XEB5	A0A6M9XH92	P40180	Q9K4D9	Q9KXK2	Q9KYZ8	Q9L0F1	Q9RJK3	A0A6M9XD09	A0A6M9XGB3	A0A6M9XIM3	A0A6M9XNH0	A0A6M9XST0	A0A6M9XTI3	A0A6M9XUY0	A0A6M9XV38	A0A6M9XWF9	O69856	Q7BRC1	Q8CJM0	Q93J06	Q9F2X9	Q9K3H5	Q9KYJ0	Q9L181	Q9S295	Q9S2A5	Q9X7N8	Q9X7Y4	Q9Z360	Q93JL5	A0A6M9XDZ6	A0A6M9XII2	Q9K3G1	Q9RIU8	Q9S203	A0A6M9XXP0	A0A6M9XSI0	A0A6M9XV67	Q9FBM1	Q9X7Q6	A0A6M9XJX5	Q8CJX6	Q9KZ97	Q9L199	Q9RK61	Q9RKJ3	Q9X935	Q9KYS1	A0A6M9XN53	A0A6M9XN98	A0A6M9XR31	A0A6M9XRT1	A0A6M9XS94	A0A6M9XU56	Q8CJP7	Q9K3R6	Q9KYR9	Q9L0Q7	Q9L0Q8	Q9X7W2	Q9X7W3	A0A6M9XRX6	O86769	Q9EWW7	Q9FCD9	Q9K3R3	Q9L1B5	Q9RCZ0	Q9S2M2	Q9ZBS1	A0A6M9XR85	Q9ZBK6	O86813	Q9KZP3	A0A6M9XE85	A0A6M9XJT2	A0A6M9XK01	A0A6M9XKR1	A0A6M9XP85	A0A6M9XRN7	A0A6M9XS44	A0A6M9XS85	A0A6M9XSB3	A0A6M9XWB7	A0A6M9XXV7	A0A6M9XYG7	A0A6M9XYK7	O69948	O86693	Q8CJL9	Q9L1H9	Q9L282	Q9RKH5	Q9X7U9	Q9X7V0	Q9X8T5	Q9Z4Y8	Q9ZBK7	Q9ZBS0	Q9K498	Q9ACU1	Q9L2H4	Q9XA06	A0A6M9XA11	A0A6M9XET1	A0A6M9XEV6	A0A6M9XGB4	A0A6M9XQZ1	A0A6M9XRH0	A0A6M9XS52	A0A6M9XT28	A0A6M9XZ29	Q93JH4	Q9F2X8	Q9F3L4	Q9RGW1	Q9RIX9	Q9RIY0	Q9RJH5	Q9X7V8	Q9F388	Q9F3H4	Q9KXI5	Q9KZ06	Q9L0X9	Q9XAN7	A0A6M9XES8	A0A6M9XJH8	A0A6M9XKS5	A0A6M9XLJ5	A0A6M9XP58	A0A6M9XR86	A0A6M9XRA8	A0A6M9XU51	A0A6M9XU68	A0A6M9XWV1	O54155	O54157	O69825	O69826	Q8CJX2	Q9ACS2	Q9EWP0	Q9EWP4	Q9EWP5	Q9F2R3	Q9KZ58	Q9LAS9	Q9RK14	Q9Z4X5	Q9Z4X6	A0A6M9XDD8	A0A6M9XEQ9	A0A6M9XG12	A0A6M9XG89	A0A6M9XH55	A0A6M9XHN1	A0A6M9XHW5	A0A6M9XHW6	A0A6M9XI12	A0A6M9XIA7	A0A6M9XJK9	A0A6M9XL62	A0A6M9XL89	A0A6M9XPC2	A0A6M9XPJ7	A0A6M9XPS9	A0A6M9XRL3	A0A6M9XSQ9	A0A6M9XSS1	A0A6M9XT32	A0A6M9XU16	A0A6M9XV25	A0A6M9XV56	A0A6M9XVS0	A0A6M9XVX6	A0A6M9Y1V2	O54096	O54149	O54151	O86673	O86738	O86785	P72392	P72393	Q7AKN8	Q8CJI8	Q93J31	Q93JJ3	Q9F2M3	Q9F3C5	Q9FC35	Q9FC45	Q9JN82	Q9K3Q8	Q9K3T6	Q9KY65	Q9KZN9	Q9L075	Q9L0A1	Q9RDP7	Q9RJX4	Q9RKX8	Q9S1V3	Q9S274	Q9X8W4	Q9XAG3	Q9XAL3	Q9Z4Y5	Q9ZBV4	S4W6Q4	O54172	Q9FBJ3	A0A6M9XCU3	Q9K3L2	Q9Z4W2	Q9S1V9	Q9ZBW1	A0A6M9XEY9	A0A6M9XJK2	A0A6M9XP68	Q9ZBA5	Q9RK46	Q9F1Y5	Q9F1Y6	Q9KZU2
GO:1903962	na	
GO:0005324	na	
GO:0015245	na	
GO:1903954	na	
GO:1903818	na	
GO:1903952	na	
GO:1903953	na	
GO:1903817	na	
GO:1903951	na	
GO:1903950	na	
GO:1903949	na	
GO:0098910	na	
GO:1903948	na	
GO:0106135	na	
GO:1903947	na	
GO:0098911	na	
GO:0106134	na	
GO:1903946	na	
GO:1903945	na	
GO:1903943	na	
GO:1903944	na	
GO:1903942	na	
GO:0043576	na	
GO:1903941	na	
GO:1903940	na	
GO:0032006	na	
GO:1903938	na	
GO:1903937	na	
GO:1903936	na	
GO:0071243	na	
GO:1903935	na	
GO:0046685	na	
GO:1903934	na	
GO:1902680	na	
GO:1903932	na	
GO:1903933	na	
GO:1902679	na	Q9Z4V8
GO:1903931	na	
GO:0045935	na	
GO:1903930	na	
GO:1903929	na	
GO:0060021	na	
GO:1903928	na	
GO:1903927	na	
GO:1903926	na	
GO:1903925	na	
GO:1903924	na	
GO:0005496	na	
GO:1903923	na	
GO:0010954	na	
GO:1903921	na	
GO:1903922	na	
GO:0010955	na	
GO:0070613	na	
GO:1903920	na	
GO:1903918	na	
GO:1903919	na	
GO:0032970	na	
GO:1903917	na	
GO:0035307	na	
GO:1903916	na	
GO:0006446	regulation of translational initiation	Q9Z4V8	Q93IW8
GO:0032535	na	
GO:0035304	na	
GO:1903915	na	
GO:0046598	na	
GO:1903913	na	
GO:1903914	na	
GO:0046597	na	
GO:0046596	na	
GO:1903912	na	
GO:1903908	na	
GO:1903906	na	
GO:1903907	na	
GO:1903905	na	
GO:1903903	na	
GO:1903904	na	
GO:1903899	na	
GO:1900103	na	
GO:1903897	na	
GO:1903898	na	
GO:1900102	na	
GO:1900101	na	
GO:1903896	na	
GO:1903894	na	
GO:1903895	na	
GO:1903893	na	
GO:1903891	na	
GO:1903892	na	
GO:1903886	na	
GO:1903884	na	
GO:1903885	na	
GO:1903883	na	
GO:1903881	na	
GO:1903882	na	
GO:1903880	na	
GO:0043178	na	A0A6M9XWD3	O86753
GO:1903879	na	
GO:1903878	na	
GO:1990239	na	
GO:1903877	na	
GO:1903876	na	
GO:1903875	na	
GO:1903873	na	
GO:1903872	na	
GO:1903871	na	
GO:0090735	na	
GO:1903870	na	
GO:1903868	na	
GO:1903869	na	
GO:1903866	na	
GO:1903865	na	
GO:1903864	na	
GO:0030719	na	
GO:1903863	na	
GO:0140694	na	A0A6M9XGI5	Q9RDK9	P72403	Q9KYI7	Q9KYI8	Q9KYR2	Q9L0D6	Q9L0K4	Q9RDF2	Q9L0D5
GO:1903862	na	
GO:0002082	na	
GO:1901857	na	
GO:1903861	na	
GO:1903859	na	
GO:1903860	na	
GO:0001558	na	
GO:1903858	na	
GO:1903857	na	
GO:1903856	na	
GO:1903855	na	
GO:1903853	na	
GO:1903854	na	
GO:0080134	na	
GO:1903852	na	
GO:0010822	na	
GO:1903850	na	
GO:1903851	na	
GO:0010823	na	
GO:0010821	na	
GO:1903849	na	
GO:1903847	na	
GO:2000181	na	
GO:1903848	na	
GO:1903845	na	
GO:1903844	na	
GO:1903843	na	
GO:1903842	na	
GO:1903841	na	
GO:1903840	na	
GO:1903839	na	
GO:1903837	na	
GO:1905215	na	
GO:1903838	na	
GO:1903833	na	
GO:0032109	na	
GO:1903832	na	
GO:1903831	na	
GO:0007165	signal transduction	A0A6M9XB06	A0A6M9XGN3	A0A6M9XHX2	A0A6M9XID2	A0A6M9XIW8	A0A6M9XJD6	A0A6M9XJQ4	A0A6M9XK11	A0A6M9XKN6	A0A6M9XMF0	A0A6M9XMF9	A0A6M9XNB8	A0A6M9XNQ5	A0A6M9XPT6	A0A6M9XPU1	A0A6M9XPV6	A0A6M9XQ30	A0A6M9XQ83	A0A6M9XQQ5	A0A6M9XQV6	A0A6M9XR22	A0A6M9XRA9	A0A6M9XRP7	A0A6M9XS03	A0A6M9XSE6	A0A6M9XSS7	A0A6M9XTP4	A0A6M9XU10	A0A6M9XUL8	A0A6M9XUW7	A0A6M9XV14	A0A6M9XVD7	A0A6M9XVK6	A0A6M9XVQ1	A0A6M9XW38	A0A6M9XWC9	A0A6M9XXV3	A0A6M9XYB3	A0A6M9XZQ1	A0A6M9Y0E2	A0A6M9Y0U2	A0A6M9Y224	O54137	O54182	O69818	O69960	O86522	O86525	O86622	O86661	O86757	O86768	O86808	O88056	P0A4I7	Q04943	Q8CJQ3	Q8CJQ5	Q8CJR8	Q8CJY8	Q9ADN6	Q9F3I1	Q9F3J0	Q9FBR3	Q9K454	Q9KY11	Q9KYW9	Q9KYZ5	Q9KZ55	Q9KZ83	Q9KZU6	Q9L0M8	Q9L0R2	Q9L0W4	Q9L1H5	Q9L1S8	Q9L2B6	Q9RD38	Q9RJF5	Q9RK59	Q9RL12	Q9X801	Q9X836	Q9X942	Q9XAF3	Q9ZBG8	Q9ZBS5	Q9ZEP3	A0A6M9XLC0	Q9X8L6	A0A1U7ER28	A0A6M9XAJ2	A0A6M9XCD3	A0A6M9XCH4	A0A6M9XCN8	A0A6M9XCW6	A0A6M9XDX3	A0A6M9XE65	A0A6M9XE94	A0A6M9XED2	A0A6M9XEX0	A0A6M9XF60	A0A6M9XFA4	A0A6M9XFC2	A0A6M9XFC6	A0A6M9XFH8	A0A6M9XFH9	A0A6M9XFP8	A0A6M9XFQ3	A0A6M9XGC2	A0A6M9XGE6	A0A6M9XGG5	A0A6M9XGX9	A0A6M9XH11	A0A6M9XHE2	A0A6M9XHG9	A0A6M9XHS1	A0A6M9XHU7	A0A6M9XI36	A0A6M9XI57	A0A6M9XI66	A0A6M9XIB0	A0A6M9XIC0	A0A6M9XIE7	A0A6M9XIF0	A0A6M9XIM7	A0A6M9XJ18	A0A6M9XJ21	A0A6M9XJ57	A0A6M9XJI2	A0A6M9XJK7	A0A6M9XJM1	A0A6M9XJN0	A0A6M9XK67	A0A6M9XKA7	A0A6M9XKC8	A0A6M9XKG8	A0A6M9XKJ7	A0A6M9XKK5	A0A6M9XKM4	A0A6M9XKV1	A0A6M9XKZ4	A0A6M9XL24	A0A6M9XL53	A0A6M9XL95	A0A6M9XLA1	A0A6M9XLB2	A0A6M9XLE6	A0A6M9XLJ9	A0A6M9XLM2	A0A6M9XLY2	A0A6M9XM80	A0A6M9XMI2	A0A6M9XMI4	A0A6M9XMI9	A0A6M9XMN5	A0A6M9XMR9	A0A6M9XMZ7	A0A6M9XN41	A0A6M9XN51	A0A6M9XN79	A0A6M9XN83	A0A6M9XN89	A0A6M9XNA9	A0A6M9XNL1	A0A6M9XNM5	A0A6M9XNQ9	A0A6M9XNT0	A0A6M9XNT1	A0A6M9XNU1	A0A6M9XP12	A0A6M9XP16	A0A6M9XP47	A0A6M9XPB4	A0A6M9XPE2	A0A6M9XPS0	A0A6M9XPW8	A0A6M9XQB8	A0A6M9XQD1	A0A6M9XQE6	A0A6M9XQH9	A0A6M9XQI6	A0A6M9XQI7	A0A6M9XQL3	A0A6M9XQV2	A0A6M9XQY3	A0A6M9XQZ8	A0A6M9XR00	A0A6M9XR12	A0A6M9XR30	A0A6M9XR46	A0A6M9XR99	A0A6M9XRD8	A0A6M9XRJ2	A0A6M9XRY5	A0A6M9XSI9	A0A6M9XSJ0	A0A6M9XSK5	A0A6M9XSM8	A0A6M9XSV7	A0A6M9XSW3	A0A6M9XTA4	A0A6M9XTA9	A0A6M9XTG6	A0A6M9XTK0	A0A6M9XU43	A0A6M9XU44	A0A6M9XU45	A0A6M9XU47	A0A6M9XUA5	A0A6M9XUH6	A0A6M9XUI4	A0A6M9XUS3	A0A6M9XUW9	A0A6M9XV41	A0A6M9XVC0	A0A6M9XVH2	A0A6M9XVJ6	A0A6M9XVL4	A0A6M9XVT2	A0A6M9XVV6	A0A6M9XW22	A0A6M9XW61	A0A6M9XWM4	A0A6M9XWX7	A0A6M9XX26	A0A6M9XXE8	A0A6M9XXI7	A0A6M9XXN6	A0A6M9XYF0	A0A6M9XYK6	A0A6M9XZH4	A0A6M9Y0V0	A0A6M9Y1G9	O50496	O54138	O69815	O69816	O69859	O69961	O70000	O70001	O70004	O70005	O86623	O86631	O86632	O86633	O86809	O86849	O88023	O88024	O88121	P0A4I1	P16922	P25941	P46106	P72402	Q04942	Q05943	Q53893	Q53894	Q7AKF4	Q7AKI8	Q7AKM3	Q7AKM4	Q7BRC3	Q8CJT3	Q8CJW1	Q8CK17	Q8KVT5	Q8KVT8	Q93RY4	Q93S09	Q9ACX5	Q9ADB7	Q9ADJ6	Q9ADN7	Q9ADP6	Q9AK16	Q9AK17	Q9AK92	Q9AK93	Q9EWY9	Q9EWZ0	Q9F2M4	Q9F2M5	Q9F2N1	Q9F2W3	Q9F2W4	Q9F2W5	Q9F2Y4	Q9F2Y5	Q9F338	Q9F339	Q9F3I0	Q9F3N8	Q9F3N9	Q9F9J5	Q9FBR2	Q9FC93	Q9FC96	Q9FCG8	Q9K3I0	Q9K3I1	Q9K3S0	Q9K3T0	Q9K428	Q9K429	Q9K455	Q9K4L6	Q9KXW5	Q9KXW6	Q9KY31	Q9KY32	Q9KY72	Q9KY96	Q9KYE6	Q9KYE7	Q9KYF4	Q9KYT1	Q9KYT2	Q9KYW8	Q9KYX3	Q9KYZ6	Q9KZ21	Q9KZ22	Q9KZ24	Q9KZ43	Q9KZ44	Q9KZ56	Q9KZ82	Q9KZN0	Q9KZU5	Q9L005	Q9L006	Q9L094	Q9L096	Q9L0J7	Q9L0J8	Q9L0K2	Q9L0R1	Q9L0V5	Q9L0W3	Q9L137	Q9L1F0	Q9L1F1	Q9L1K9	Q9L1L0	Q9L1T7	Q9L2B7	Q9L2G5	Q9L2G6	Q9RD13	Q9RD37	Q9RD39	Q9RI37	Q9RI42	Q9RI43	Q9RJ54	Q9RJQ2	Q9RJR4	Q9RJR5	Q9RK58	Q9RKK9	Q9RKL0	Q9RKP7	Q9RKR9	Q9RKS6	Q9RKT8	Q9RKT9	Q9S285	Q9S286	Q9S2J0	Q9S2M3	Q9S2M4	Q9S2S0	Q9S2S1	Q9X802	Q9X810	Q9X850	Q9X851	Q9X883	Q9X8Q5	Q9X8Q6	Q9X8Q7	Q9X8Q8	Q9X8S0	Q9X8S1	Q9X9Z1	Q9XA59	Q9Z389	Q9Z677	Q9Z678	Q9ZBS6	Q9ZBU8	Q9ZBU9	Q9ZBY4	Q9ZEP4	S4W6K3	A0A6M9XQ54	P40135	Q9K3K0	Q9K3K3
GO:0071242	na	
GO:1903824	na	
GO:1903517	na	
GO:1903823	na	
GO:1903821	na	
GO:1903819	na	
GO:1903816	na	
GO:1903814	na	
GO:1903815	na	
GO:0044057	na	
GO:1903812	na	
GO:0015825	na	
GO:0098718	na	
GO:1903811	na	
GO:0006867	na	
GO:1903810	na	
GO:1903808	na	
GO:0015828	na	
GO:1903807	na	
GO:0015826	threonine transport	Q9K3X0
GO:1903806	L-isoleucine import across plasma membrane	Q9FC01	Q9S2J2	Q9S2J4
GO:1903714	na	Q9FC01	Q9S2J2	Q9S2J4
GO:1903805	L-valine import across plasma membrane	Q9FC01	Q9S2J2
GO:1903785	L-valine transmembrane transport	Q9FC01	Q9S2J2	Q9S2J4
GO:1903804	na	
GO:1903803	na	
GO:0006868	na	
GO:1903801	na	
GO:0015820	na	
GO:0098713	leucine import across plasma membrane	Q9FC01	Q9S2J2	Q9S2J4
GO:0060148	na	
GO:0070920	na	
GO:1903794	na	
GO:1903788	na	
GO:1903786	na	
GO:1903787	na	
GO:1903784	na	
GO:1902307	na	
GO:1903782	na	
GO:1903783	na	
GO:1902306	na	
GO:1902305	na	
GO:1903781	na	
GO:1903779	na	
GO:1903780	na	
GO:1903777	na	
GO:0048030	na	Q7AKP1	Q9L1U8
GO:1903776	na	
GO:1903775	na	
GO:0051052	na	A0A6M9XPT4	O50488	Q9KXP4
GO:1903774	na	
GO:1903772	na	
GO:1903773	na	
GO:1903901	na	
GO:1903771	na	
GO:1903770	na	
GO:1903769	na	
GO:0071863	na	
GO:1903768	na	
GO:1903767	na	
GO:1903766	na	
GO:1901381	na	
GO:1903764	na	
GO:1903765	na	
GO:1901380	na	
GO:1901379	na	
GO:0034767	na	
GO:1905026	na	
GO:1905024	na	
GO:1903762	na	
GO:1903760	na	
GO:0034766	na	
GO:0098903	na	
GO:0099623	na	
GO:0060307	na	
GO:1905025	na	
GO:1903761	na	
GO:1903759	na	
GO:1903755	na	
GO:1903182	na	
GO:1904511	na	
GO:0035371	na	
GO:0005881	na	
GO:1903754	na	
GO:0055028	na	
GO:1903753	na	
GO:0032873	na	
GO:1900744	na	
GO:1903752	na	
GO:1901300	na	
GO:1902177	na	
GO:1903750	na	
GO:2000253	na	
GO:0060259	na	
GO:1904000	na	
GO:1903998	na	
GO:1903746	na	
GO:0043051	na	
GO:2000252	na	
GO:1903999	na	
GO:1903745	na	
GO:1903744	na	
GO:1901610	na	
GO:1902805	na	
GO:1903742	na	
GO:1903743	na	
GO:1901609	na	
GO:1902804	na	
GO:1901608	na	
GO:1902803	na	
GO:1903741	na	
GO:1903730	na	
GO:0010868	na	
GO:1903740	na	
GO:0010867	na	
GO:0010866	na	
GO:1903728	na	
GO:0030154	na	Q9L268	A0A6M9XHI8	A0A6M9XIV8	A0A6M9XK66	A0A6M9XR42	A0A6M9XS38	A0A6M9XT16	A0A6M9XVM5	P12690	Q7AKG8	Q7AKI9	Q7AKN0	Q9FC07	Q9RKC9	Q9S2F7	Q9X7M8	Q9X7R1	Q9X9U2
GO:1903724	na	
GO:0046601	na	
GO:1903722	na	
GO:1903723	na	
GO:1903721	na	
GO:1903719	na	
GO:1903720	na	
GO:0003333	amino acid transmembrane transport	Q9FC01	Q9S2J2	Q9S2J4	Q9K4K6	Q8CJP5	Q9L1K8	Q9X927	Q9L1J2	A0A6M9XH37	A0A6M9XR07	A0A6M9XSH5	O50495	O69844	Q93JF0	Q9F3K7	Q9L100	Q9RCX2	Q9RDC0	Q9RGW6	Q9S2G7	Q9X8L9
GO:0015818	na	Q9FC01	Q9S2J2	Q9S2J4
GO:1903710	na	
GO:0000296	na	
GO:1902047	polyamine transmembrane transport	A0A6M9XS58	O86831
GO:1903709	na	
GO:1903705	na	
GO:0090065	na	
GO:1903704	na	
GO:1900369	na	
GO:1903703	na	
GO:0060575	na	
GO:1903702	na	
GO:0048513	na	
GO:1903701	na	
GO:1903700	na	
GO:1903699	na	
GO:0048733	na	
GO:1903698	na	
GO:0032534	na	
GO:1903697	na	
GO:1903696	na	
GO:0072699	na	
GO:1903695	na	
GO:1903694	na	
GO:1903693	na	
GO:0015821	methionine transport	A0A6M9XEM9	Q9L1C3	Q9L1C4
GO:1903691	na	
GO:0090303	na	
GO:1903689	na	
GO:1903690	na	
GO:0061041	na	
GO:1903688	na	
GO:0010634	na	
GO:1903684	na	
GO:1903687	na	
GO:0010633	na	
GO:1903683	na	
GO:1903681	na	
GO:1903682	na	
GO:1903680	na	
GO:0001949	na	
GO:0090425	na	
GO:1903679	na	
GO:1903677	na	
GO:1904690	na	
GO:1903678	na	
GO:0045948	na	
GO:1903676	na	
GO:1903674	na	
GO:1903675	na	
GO:1903673	na	
GO:0036089	na	
GO:1903672	na	
GO:1903670	na	
GO:1903669	na	
GO:1903667	na	
GO:1903668	na	
GO:0050925	na	
GO:0050923	na	
GO:1903663	na	
GO:0019579	na	A0A6M9XGG0	A0A6M9XI41	Q9RDE8	Q9RDE9	Q9X9X7
GO:1903662	na	
GO:0019577	na	A0A6M9XGG0	A0A6M9XI41	Q9RDE8	Q9RDE9	Q9X9X7
GO:1903661	na	
GO:0031343	na	
GO:1903659	na	
GO:1903660	na	
GO:0031342	na	
GO:0031341	na	
GO:1903658	na	
GO:1903656	na	
GO:1903657	na	
GO:0060491	na	
GO:1903655	na	
GO:0071619	na	
GO:0032968	na	
GO:1903654	na	
GO:0071620	na	
GO:1903653	na	
GO:0044068	na	
GO:1903652	na	
GO:0019054	na	
GO:1903648	na	
GO:0010271	na	
GO:1901406	na	
GO:1903647	na	
GO:1901405	na	
GO:1903646	na	
GO:1903644	na	
GO:1903645	na	
GO:1903333	na	
GO:1903332	na	
GO:1903643	na	
GO:1903642	na	
GO:1903641	na	
GO:0060454	na	
GO:1903639	na	
GO:1903640	na	
GO:0060455	na	
GO:0060453	na	
GO:1903955	na	
GO:1903214	na	
GO:1903749	na	
GO:1903638	na	
GO:1903636	na	
GO:1903637	na	
GO:1903215	na	
GO:1904590	na	
GO:1903635	na	
GO:1903633	na	
GO:1903634	na	
GO:1903629	na	
GO:1903627	na	
GO:1903628	na	
GO:1903623	na	
GO:0016480	na	
GO:1903622	na	
GO:0006359	na	
GO:1904491	na	
GO:1903621	na	
GO:0097499	na	
GO:1903620	na	
GO:1903618	na	
GO:1903619	na	
GO:2000076	na	
GO:1903617	na	
GO:1902472	na	
GO:1903616	na	
GO:1903615	na	
GO:1903613	na	
GO:1903614	na	
GO:0043666	na	
GO:1903612	na	
GO:1903610	na	
GO:1903611	na	
GO:1903609	na	
GO:1901979	na	
GO:1903608	na	
GO:1903607	na	
GO:1903605	na	
GO:1903606	na	
GO:1903604	na	
GO:1903603	na	
GO:0006596	polyamine biosynthetic process	Q8CJY5	O69865	A0A6M9XP78	O86509	A0A6M9XJ01	A0A6M9XLS6	Q9L091	Q9X8S2	A0A6M9XW11	Q9FBR1
GO:1903601	na	
GO:1903602	na	
GO:0006598	polyamine catabolic process	O88072
GO:0006595	na	Q8CJY5	O69865	A0A6M9XP78	O86509	A0A6M9XJ01	A0A6M9XLS6	Q9L091	Q9X8S2	O88072	A0A6M9XW11	Q9FBR1
GO:1903600	glutaminase complex	Q9L287
GO:1903598	na	
GO:1901890	na	
GO:1903596	na	
GO:1903597	na	
GO:1901889	na	
GO:1901888	na	
GO:1903595	na	
GO:0043270	na	
GO:0043306	na	
GO:0050729	na	
GO:1903593	na	
GO:1903594	na	
GO:0043271	na	
GO:0050728	na	
GO:0043269	na	
GO:0050727	na	
GO:1903592	na	
GO:1903590	na	
GO:1903591	na	
GO:1903589	na	
GO:1903587	na	
GO:1903588	na	
GO:1903586	na	
GO:1903003	na	
GO:1903584	na	
GO:1903585	na	
GO:0090086	na	
GO:0090085	na	
GO:1903583	na	
GO:0002696	na	
GO:0043302	na	
GO:1903581	na	
GO:1903582	na	
GO:0002695	na	
GO:0043301	na	
GO:0002694	na	
GO:0043300	na	
GO:1903577	na	
GO:1903576	na	
GO:1903575	na	
GO:0007009	na	
GO:1903574	na	
GO:0032108	na	
GO:1903572	na	
GO:1902533	na	
GO:1903570	na	
GO:1903571	na	
GO:1902532	na	
GO:1902531	regulation of intracellular signal transduction	A0A6M9XPT6	A0A6M9XXV3	O86808	Q9KY11
GO:1903569	na	
GO:1903566	na	
GO:1903567	na	
GO:1903568	na	
GO:1903565	na	
GO:1903564	na	
GO:1903563	na	
GO:0001578	na	
GO:0032118	na	
GO:1903562	na	
GO:0051256	na	
GO:1903560	na	
GO:0080028	na	
GO:1901607	alpha-amino acid biosynthetic process	Q9XAA4	Q93JF1	A0A6M9XAN0	A0A6M9XIA6	A0A6M9XIY6	A0A6M9XJW4	A0A6M9XP01	A0A6M9XR94	A0A6M9XRN9	A0A6M9XRP4	A0A6M9XRP9	A0A6M9XUZ2	A0A6M9XYR9	O69198	O86505	O86511	O87839	Q8CJL4	Q9ADB4	Q9FBT8	Q9L123	Q9L1Z5	Q9RDF9	Q9RJR6	Q9XAI8	Q9Z565	Q9Z566	Q9Z567	Q9Z5A1	Q8CK24	A0A6M9XEM7	A0A6M9XJH1	A0A6M9XLP2	Q8CK19	Q93RZ4	Q9Z4W3	A0A6M9XR67	Q9ZBX1	Q9XAI7	A0A6M9XEF2	A0A6M9XP29	A0A6M9XQV1	Q9F2Y1	Q9S281	Q9Z564	A0A6M9XPS8	A0A6M9XRA3	A0A6M9XRK0	O86565	Q9K4E0	Q9KZA9	Q9X846	A0A6M9XJ40	A0A6M9XNH5	A0A6M9XNS2	Q9ADB2	Q9ADB3	A0A6M9XHK8	Q9KYV7	Q9KYW7	Q9RKG9	A0A6M9XC89	A0A6M9XDU5	A0A6M9XFG8	A0A6M9XQN4	A0A6M9XSP9	A0A6M9XUV8	O86533	Q8CJP1	Q93J59	Q9AJY1	Q9EWH3	Q9K3J6	Q9S2V3	Q9Z586	A0A6M9XAA3	A0A6M9XEH8	A0A6M9XI59	A0A6M9XMZ5	A0A6M9XPN0	A0A6M9XS78	A0A6M9XU88	A0A6M9XUH1	A0A6M9XWY1	O69969	O86836	O86841	Q9ADB5	Q9FBL9	Q9FCK3	Q9K425	Q9RL03	Q9X9V6	Q9X9W0	Q9ZBH5	A0A6M9XHM0	A0A6M9XJS5	A0A6M9XN59	A0A6M9XY61	Q9FC90	Q9RDJ9	Q9RDK1	Q9X8G1	A0A6M9XE96	A0A6M9XKN9	A0A6M9XLI0	A0A6M9XSJ3	O88070	P15106	Q7AKP2	Q9KZC7	Q9RDS6	Q9X958	A0A6M9XGX0	A0A6M9XHZ9	A0A6M9XUY3	P57755	Q93JI5	Q9L0F9	Q9S2Y9	Q9S2Z0	A0A6M9XC84	A0A6M9XC87	A0A6M9XEH9	A0A6M9XI09	A0A6M9XR01	A0A6M9XRW8	A0A6M9XTK3	A0A6M9XVJ0	B8XN26	B8XN32	Q3HUX4	Q9EWG3	Q9EX46	Q9F3L7	Q9K3N2	Q9K4M2	Q9KXU8	A0A6M9XF50	A0A6M9XFF4	A0A6M9XL03	A0A6M9XQQ8	A0A6M9XXH1	A0A6M9Y0T1	O05625	O68608	O68814	O68816	P16250	Q9EWN6	Q9S2M6	Q9S2U2	Q9XA13	Q9Z4W7	Q9Z4W8	Q9Z4W9	Q9Z4X0
GO:1903558	na	
GO:1903559	na	
GO:0050899	na	
GO:0033052	na	
GO:1903554	na	
GO:0050829	na	
GO:1903553	na	
GO:1903551	na	
GO:1903552	na	
GO:1903549	na	
GO:1903547	na	
GO:1903548	na	
GO:1903546	na	
GO:1903545	na	
GO:1903544	na	
GO:1903543	na	
GO:0045921	na	
GO:1903541	na	
GO:1903542	na	
GO:0045920	na	
GO:0017157	na	
GO:1903537	na	
GO:0001556	na	
GO:1903536	na	
GO:1903534	na	
GO:1903535	na	
GO:1903529	na	
GO:1900398	na	
GO:1903528	na	
GO:1900397	na	
GO:1903527	na	
GO:1903525	na	
GO:1903526	na	
GO:1903521	na	
GO:1903519	na	
GO:1903520	na	
GO:1903515	na	
GO:0046967	na	
GO:1903512	na	
GO:0001676	na	A0A6M9XUG7	Q9X7Y2
GO:0097089	na	
GO:1903511	na	
GO:0072527	na	A0A6M9XF12	A0A6M9XFC1	A0A6M9XH79	A0A6M9XJZ6	A0A6M9XP32	A0A6M9XRF0	Q8CK06	Q9S2N4	Q9S2V2	Q9X9U0	Q9ZBR6	Q9ZBR7	A0A6M9XVW7	O54134	Q9F2P9	A0A6M9XIY5	A0A6M9XV75	O86840	Q9X908	A0A6M9XJA1	Q9X8W0	A0A6M9XF96	A0A6M9XPA0	A0A6M9XV74	O69913	Q9L211	Q9S224	A0A6M9XLL3	P50589	A0A6M9XQK6	Q9AK76	Q9KXR7	A0A6M9XDJ4	A0A6M9XDX7	A0A6M9XEG6	A0A6M9XFR9	A0A6M9XGY4	A0A6M9XIA2	A0A6M9XL64	A0A6M9XVD4	Q9KXR2	Q9KXR3	Q9KXR5	Q9KXR6	Q9KXR8	Q9X8R7	A0A6M9XHI1	Q9EWW6	A0A6M9XSW5	Q9AK36	Q9L1J1	Q02058	Q9EWU5	Q9KXW1
GO:1903505	na	
GO:0071342	na	
GO:1902471	na	
GO:2000433	na	
GO:2000431	na	
GO:1903501	na	
GO:1903499	na	
GO:1903498	na	
GO:1903497	na	
GO:1903496	na	
GO:1903495	na	
GO:1903494	na	
GO:1903493	na	
GO:1903492	na	
GO:1903491	na	
GO:0036273	na	
GO:1903488	na	
GO:1903487	na	
GO:1903486	na	
GO:0032188	na	
GO:1902405	na	
GO:1903485	na	
GO:1903484	na	
GO:1903483	na	
GO:1903481	na	
GO:1903480	na	
GO:1903500	na	
GO:1903478	na	
GO:0071520	na	
GO:2000689	na	
GO:1903475	na	
GO:1903477	na	
GO:0071519	na	
GO:1903476	na	
GO:1902575	na	
GO:1902407	na	
GO:1903474	na	
GO:1903473	na	
GO:1903471	na	
GO:1903472	na	
GO:1903437	na	
GO:0031991	na	
GO:1903470	na	
GO:1903469	na	
GO:0043137	DNA replication, removal of RNA primer	O69989	Q9X7R6
GO:1903468	na	
GO:1903465	na	
GO:1903466	na	
GO:1903463	na	
GO:1903461	na	
GO:0033567	DNA replication, Okazaki fragment processing	A0A6M9XK25	Q9RJ79
GO:1903460	na	
GO:0006272	na	
GO:1902983	na	
GO:1903459	na	
GO:0006273	na	A0A6M9XK25	Q9RJ79
GO:0006089	na	Q8CJQ0	Q9F2Y0	Q9F3A3	A0A6M9XE02	Q9XAA9
GO:0072329	na	Q8CJQ0	Q9F2Y0	Q9F3A3	Q9XAS2	A0A6M9XYK3	Q9EWI9	Q93RV9	P15474	A0A6M9XS15	A0A6M9XXP2	Q9XAN0	Q9XAN2	Q93J68	Q9AD88	A0A6M9XLF7	Q9RKG2	A0A6M9XFR1	Q8CK27	A0A6M9XW62	A0A6M9XY88	A0A6M9XZI9	A0A6M9XZP3	O69857	Q93JC1	Q93JC3	Q93JC5	Q93JC7	Q9KZC2	Q9XAM9	A0A6M9XQU5	Q9Z5A1	A0A6M9XUG7	Q9X7Y2	Q9FC18	Q9EWX6	Q9L079	A0A6M9XST0	A0A6M9XUY0	A0A6M9XV38	O69856	Q9EWW0	Q9FBL4	Q9KZ69	Q9L1E6	Q9L2C1	Q9RJ30	Q9RJU6	Q9X7N7	Q9X7N8	Q9X7Q4	Q9X7Y3	Q9X7Y4	Q9KZJ2	Q9L080
GO:1901616	na	Q8CJQ0	Q9F2Y0	Q9F3A3	A0A6M9XE14	A0A6M9XNM2	Q9S2E4	Q9WX04	Q9EWP1	Q9KZR7	Q9L142	Q9RJQ7	Q9XAS2
GO:1903456	na	
GO:1903454	na	
GO:1903455	na	
GO:1903453	na	
GO:1903452	na	
GO:1903450	na	
GO:1903451	na	
GO:1903449	na	
GO:1903448	na	
GO:0016094	polyprenol biosynthetic process	Q9ACU1	Q9L2H4	Q9XA06
GO:0016099	na	
GO:1903446	na	
GO:1903447	na	
GO:0016095	na	
GO:0016100	na	
GO:0034310	na	
GO:0120256	na	
GO:0016093	na	Q9ACU1	Q9L2H4	Q9XA06
GO:0016098	na	
GO:1903445	na	
GO:0032594	na	
GO:0061951	na	
GO:1903444	na	
GO:0045599	na	
GO:0090335	na	
GO:1903443	na	
GO:1903442	na	
GO:1903435	na	
GO:1903433	na	
GO:1903434	na	
GO:1903420	na	
GO:0070972	na	
GO:1903419	na	
GO:1903418	na	
GO:1990151	na	
GO:1903415	na	
GO:0071702	na	A0A6M9XEI9	A0A6M9XET5	Q9RJ20	Q9RJ21	Q9F2R4	Q9KXM3	Q9ZBN6	Q9K3I9	Q9RJ81	A0A6M9XMD6	Q9ZBY5	A0A6M9XHF2	A0A6M9XRZ8	A0A6M9Y158	Q7AKN1	Q9K3J0	Q9R432	Q9RJ80	Q9S2F0	Q9S2F1	Q9X4J1	Q9X830	Q9X831	Q9X832	A0A6M9XE69	A0A6M9XKR0	A0A6M9XLU3	A0A6M9XQ35	A0A6M9XRE9	A0A6M9XS75	A0A6M9XXE9	Q9AD75	Q9F2Y8	Q9F383	Q9RKS1	Q9S2B1	Q9X8J7	Q9XA54	A0A6M9XWD3	O86753	A0A6M9XS58	O86831	A0A6M9XX66	Q93RZ8	A0A6M9XDU4	A0A6M9XNE2	A0A6M9XQQ4	A0A6M9XQU4	A0A6M9XWE0	O69811	Q93J97	Q9L109	Q9RKW2	Q9RKW4	P19255	Q9AK60	Q7AKP1	Q9L1U8	A0A6M9XAZ2	A0A6M9XBN0	A0A6M9XCF4	A0A6M9XFJ8	A0A6M9XIH0	A0A6M9XJC5	A0A6M9XKT2	A0A6M9XMP8	A0A6M9XST8	A0A6M9XYW2	O50515	O50522	O50523	Q8CK68	Q9FC13	Q9KYU9	Q9KZP1	Q9KZP2	Q9RL52	Q9S1Z0	Q9S2H4	Q9S2H5	Q9S2H6	A0A6M9XL34	O50499	O50500	O50501	O86594	O86595	O86596	O87857	O87858	P40182	Q8CK44	Q93JK3	Q9F3B8	Q9F3B9	Q9K434	Q9K435	Q9K436	Q9K441	Q9K442	Q9K443	Q9K489	Q9K490	Q9K491	Q9KZR2	Q9L0B2	Q9L0B3	Q9L0B4	Q9L0Q1	Q9L1U9	Q9L1V0	Q9L261	Q9L262	Q9RDI1	Q9RDN1	Q9RK70	Q9RK71	Q9RK72	Q9RK77	Q9RK78	Q9RK79	Q9RKT3	Q9S245	Q9X9X2	Q9X9X3	Q9ZBQ1	A0A6M9XQE5	A0A6M9XUY4	A0A6M9XWS5	O86659	O86745	Q9FBP2	A0A6M9XH94	A0A6M9XK31	A0A6M9XNA2	Q9FBK8	Q9RJ68	Q9RJ69	A0A6M9XDM3	A0A6M9XID5	A0A6M9XRL8	A0A6M9XSF9	A0A6M9XSY7	P0A4G6	P0A4G8	P46785	Q53955	Q53956	Q9ZBS8	A0A6M9XFV1	Q9Z521	A0A6M9XHS4	Q9RDL8	O86542	Q9L2D5	A0A6M9XH54	A0A6M9XJE3	A0A6M9XLN2	A0A6M9XR10	O54569	O87848	Q8VLB4	Q9ACV2	Q9AD10	Q9F2L3	Q9F2N6	Q9F314	Q9RDA0	Q9X894	Q9Z5A4	A0A6M9XYX2	Q9KZL5	Q9KYG3	Q8CJZ6	Q9KXZ4	O88039	Q93RX7	Q9KZE5	Q9L1F5	Q9L2K4	Q9RJD6	Q9RJD7	Q9Z4Z6	Q9ZNB0	A0A6M9XI62	Q9EWJ7	A0A6M9XEM9	Q9L1C3	Q9L1C4	Q9FC01	Q9S2J2	Q9S2J4	Q9K3X0	Q9K4K6	A0A6M9XTJ9	Q9FBY5	Q8CJP5	Q9L1K8	Q9X927	Q9FC00	Q9L1J2	Q9L2J8	Q9S2J1	A0A6M9XCU3	Q9K3L2	Q9Z4W2	A0A6M9XDZ3	Q9S242	Q9X8J0	Q9L0U6	Q9L125	Q9RKX0	O86572	Q93IU2	Q8CK38	Q9RK15	A0A6M9XHP3	Q9KZ81	A0A6M9XMW4	A0A6M9XN75	A0A6M9XQK4	A0A6M9XSB7	A0A6M9XTD7	A0A6M9XTI9	A0A6M9XUH4	A0A6M9XVH4	A0A6M9XVQ0	A0A6M9XVT7	A0A6M9XW63	A0A6M9XX74	O54107	O86574	O86575	O86636	O86690	P72409	P72410	Q8CJP2	Q8CJS2	Q93IU0	Q93IU5	Q9ADF2	Q9EWQ0	Q9F349	Q9F350	Q9F353	Q9F3A8	Q9F3B2	Q9FC44	Q9K3Y9	Q9RJ53	Q9Z531	Q9Z532	Q9ZBF9	Q9ZBG2	A0A6M9XPK9	A0A6M9XVD5	O86741	O86832	A0A6M9XYV3	Q9RDC3	A0A6M9XJV4	Q9L203	Q7AKP8	Q9L1H0	Q9XA18	Q9XAF1
GO:1903413	na	
GO:1903412	na	
GO:1903408	na	
GO:1903406	na	
GO:1903407	na	
GO:1990173	na	
GO:1903404	na	
GO:1903402	na	
GO:1903403	na	
GO:1903399	na	
GO:1903398	na	
GO:1903397	na	
GO:0140281	na	
GO:1903395	na	
GO:1903396	na	
GO:1903394	na	
GO:0051382	na	
GO:1903393	na	
GO:1903391	na	
GO:1903392	na	
GO:1903390	na	
GO:1901881	na	
GO:1903388	na	
GO:1903389	na	
GO:1900243	na	
GO:1901880	na	
GO:1901879	na	
GO:1903387	na	
GO:1903385	na	
GO:1903386	na	
GO:1903751	na	
GO:1901299	na	
GO:1902176	na	
GO:1903384	na	
GO:1903208	na	
GO:1903377	na	
GO:1903383	na	
GO:1901298	na	
GO:1902175	na	
GO:1903207	na	
GO:1903376	na	
GO:1903382	na	
GO:1902236	na	
GO:1903381	na	
GO:1902235	na	
GO:1905821	na	
GO:0060623	na	
GO:1903380	na	
GO:1903378	na	
GO:1903223	na	
GO:1903204	na	
GO:1903203	na	
GO:0061550	na	
GO:1903374	na	
GO:0007417	na	
GO:1903373	na	
GO:1903371	na	
GO:1903372	na	
GO:1903370	na	
GO:1903368	na	
GO:1903369	na	
GO:1903361	na	
GO:1903360	na	
GO:1903359	na	
GO:1903357	na	
GO:2000142	regulation of DNA-templated transcription, initiation	A0A6M9X9Z3	A0A6M9XA50	A0A6M9XBT9	A0A6M9XC02	A0A6M9XD05	A0A6M9XDI0	A0A6M9XE64	A0A6M9XGH2	A0A6M9XGM0	A0A6M9XHM5	A0A6M9XIB6	A0A6M9XIX3	A0A6M9XJ10	A0A6M9XKA4	A0A6M9XKC7	A0A6M9XKI0	A0A6M9XKN0	A0A6M9XKQ8	A0A6M9XL76	A0A6M9XLZ5	A0A6M9XM38	A0A6M9XMB1	A0A6M9XME0	A0A6M9XMM7	A0A6M9XN90	A0A6M9XNA0	A0A6M9XNS0	A0A6M9XPG1	A0A6M9XPH8	A0A6M9XPQ8	A0A6M9XPU9	A0A6M9XPX5	A0A6M9XPZ5	A0A6M9XQ08	A0A6M9XQ74	A0A6M9XQX4	A0A6M9XQZ9	A0A6M9XRI7	A0A6M9XRV5	A0A6M9XS56	A0A6M9XSU3	A0A6M9XT58	A0A6M9XTY1	A0A6M9XVA6	A0A6M9XW31	A0A6M9XWC1	A0A6M9XWD6	A0A6M9XWJ2	A0A6M9XXW2	A0A6M9XY18	A0A6M9XYN3	A0A6M9XZR5	O52313	O54163	O86702	O86798	O86843	O86856	P17211	P18182	P18183	P18184	P18249	P37971	P38133	Q59836	Q7AKD1	Q7AKG9	Q8R5N3	Q93JJ8	Q93RV0	Q9ACZ0	Q9AD00	Q9AD34	Q9ADM4	Q9ADQ0	Q9AK31	Q9EWE1	Q9EWE3	Q9EWW4	Q9F379	Q9FBL1	Q9FBU7	Q9FBZ0	Q9FC74	Q9FC81	Q9FC82	Q9K3H7	Q9K4K0	Q9KZ33	Q9KZV5	Q9KZX4	Q9L0I8	Q9L0W8	Q9L1U1	Q9L1Z6	Q9R3I8	Q9RCU5	Q9RCU7	Q9RCW8	Q9RD50	Q9RD74	Q9RDI5	Q9RI52	Q9RIS5	Q9RIS8	Q9RIT0	Q9RIT1	Q9RJ06	Q9RJS2	Q9RKI2	Q9RKV3	Q9RPC8	Q9S1V5	Q9S2A7	Q9S6U3	Q9WX11	Q9X7S2	Q9X8P3	Q9X8Z1	Q9X8Z7	Q9XAI9	S4W6F1	S4W6H9	S4W6I9
GO:1903356	na	
GO:1903354	na	
GO:1903355	na	
GO:1903348	na	
GO:2000810	na	
GO:1903347	na	
GO:1903346	na	
GO:1903344	na	
GO:1903345	na	
GO:1903341	na	
GO:0045934	na	
GO:1903304	na	
GO:1903302	na	
GO:1903303	na	
GO:1903298	na	
GO:1900038	na	
GO:1903297	na	
GO:1903295	na	
GO:0014050	na	
GO:0051967	na	
GO:1903294	na	
GO:1903292	na	
GO:0034067	na	
GO:1903291	na	
GO:1903290	na	
GO:1903289	na	
GO:1903288	na	
GO:1903286	na	
GO:1903287	na	
GO:0010310	na	
GO:1903285	na	
GO:0010726	na	
GO:1903284	na	
GO:1903282	na	
GO:2000470	na	
GO:1903283	na	
GO:2000469	na	
GO:2000468	na	
GO:1903281	na	
GO:1901021	na	
GO:1903279	na	
GO:1903280	na	
GO:1901020	na	
GO:1901019	na	
GO:1903278	na	
GO:1903276	na	
GO:1903277	na	
GO:1903272	na	
GO:1900249	na	
GO:1903270	na	
GO:1903271	na	
GO:1900248	na	
GO:1900247	na	
GO:1903269	na	
GO:1903268	na	
GO:1903266	na	
GO:1903267	na	
GO:1903265	na	
GO:0010803	na	
GO:1903264	na	
GO:0008940	nitrate reductase activity	A0A6M9XAT4	A0A6M9XE66	A0A6M9XGY3	A0A6M9XPX1	A0A6M9XQ49	A0A6M9XQ67	A0A6M9XRD9	A0A6M9XRK1	A0A6M9XW15	O86714	O86716	O86717	Q9ADA9	Q9EWF3	Q9EWF4	Q9EWF6	Q9RI29	Q9RI31	Q9RI32
GO:0009055	electron transfer activity	A0A6M9XBY5	A0A6M9XDF4	A0A6M9XE73	Q9AK83	Q9RCZ1	Q9RJP4	A0A6M9XLK0	A0A6M9XLK8	A0A6M9XLK9	A0A6M9XLN5	A0A6M9XLZ2	A0A6M9XNZ8	A0A6M9XP22	A0A6M9XP28	A0A6M9XP53	A0A6M9XPD3	A0A6M9XPF6	A0A6M9XRF3	A0A6M9XRI5	A0A6M9XS50	A0A6M9XSM3	A0A6M9XX93	A0A6M9XY98	A0A6M9Y1J5	Q8R5N2	Q9F2V3	Q9F2V4	Q9F2V5	Q9F2V6	Q9F2V7	Q9F2W1	Q9F2W2	Q9KZD3	Q9X853	Q9XAQ4	Q9XAQ5	Q9XAQ6	Q9XAQ7	Q9XAQ9	Q9XAR0	Q9XAR3	Q9XAR4	Q9XAR5	Q9XAR6	Q9XAR7	Q9ZBV8	A0A6M9XGI1	A0A6M9XKC6	A0A6M9XV70	Q9FC66	Q9K4I9	Q9X806	Q9X808	A0A6M9XCI5	A0A6M9XCX7	A0A6M9XEL9	A0A6M9XFG7	A0A6M9XG42	A0A6M9XH97	A0A6M9XHE4	A0A6M9XJX6	A0A6M9XK32	A0A6M9XMV5	A0A6M9XPR3	A0A6M9XQK1	A0A6M9XTB4	A0A6M9XUW0	A0A6M9XV60	A0A6M9XWI0	O86714	O86716	O87593	Q93IU8	Q93IU9	Q93JI5	Q9ADA9	Q9EWF4	Q9EWF6	Q9EWQ1	Q9EWS5	Q9F335	Q9FC76	Q9FC77	Q9FCK1	Q9K417	Q9K418	Q9KXY1	Q9KZ88	Q9KZ90	Q9KZ91	Q9L046	Q9L212	Q9RCY7	Q9RCY8	Q9RI29	Q9RI31	Q9S1U6	Q9S2Z0	Q9X809	Q9X8C2	Q9XAM0	Q9ZBY6	Q9ZBY7	A0A6M9XFK9	A0A6M9XIA9	A0A6M9XLA4	A0A6M9XT10	A0A6M9XXL8	Q9K451	Q9K4J0	Q9X812	Q9X813	Q9X814
GO:1903259	na	
GO:1903258	na	
GO:1903257	na	
GO:0006578	na	A0A6M9XEA7	Q9RD00	A0A6M9XCX2	A0A6M9XFU8	A0A6M9XH91	Q8CK43	Q9RCZ9	Q9RD01
GO:0052703	na	A0A6M9XEA7	Q9RD00	A0A6M9XCX2	A0A6M9XFU8	A0A6M9XH91	Q8CK43	Q9RCZ9	Q9RD01
GO:1903256	na	
GO:0006577	na	A0A6M9XEA7	Q9RD00	A0A6M9XCX2	A0A6M9XFU8	A0A6M9XH91	Q8CK43	Q9RCZ9	Q9RD01	A0A6M9XT87	Q93RX5
GO:0052701	na	A0A6M9XEA7	Q9RD00	A0A6M9XCX2	A0A6M9XFU8	A0A6M9XH91	Q8CK43	Q9RCZ9	Q9RD01
GO:1903255	na	
GO:1903254	na	
GO:0001887	na	
GO:1903253	na	
GO:1903252	na	
GO:1903250	na	
GO:1903248	na	
GO:1903249	na	
GO:1903247	na	
GO:1903246	na	
GO:1903245	na	
GO:1903244	na	
GO:0010613	na	
GO:0010615	na	
GO:1903242	na	
GO:1903243	na	
GO:0010614	na	
GO:0010616	na	
GO:0010611	na	
GO:0010612	na	
GO:1903241	na	
GO:0000245	na	
GO:1903240	na	
GO:1903239	na	
GO:1903238	na	
GO:1903236	na	
GO:1903237	na	
GO:1903235	na	
GO:1903233	na	
GO:2000302	na	
GO:1903234	na	
GO:2000301	na	
GO:1903232	na	
GO:0032438	na	
GO:1903231	na	
GO:0150100	na	
GO:1903230	na	
GO:1903229	na	
GO:0046129	na	Q9AK25	Q9X7T2	A0A6M9XE04	A0A6M9XMV1	A0A6M9XV83	P52561	Q9KYV7	Q9X8I5
GO:1903227	na	
GO:1903228	na	
GO:0046130	na	Q9AK25	Q9X7T2
GO:0046128	na	Q9AK25	Q9X7T2
GO:1903226	na	
GO:1903224	na	
GO:1901216	na	
GO:1903209	na	
GO:1903222	na	
GO:1903220	na	
GO:1903218	na	
GO:1903219	na	
GO:1903217	na	
GO:1903216	na	
GO:0032268	na	Q9KXP5	A0A6M9XMJ3	Q9RDC9	Q9L0N2	A0A6M9XGU7	A0A6M9XMY9	P29608	P61152	Q9ADP5	Q9KXW3	A0A6M9XLQ6	Q9KYX2	Q9L244	Q9Z4V8	Q93IW8	A0A6M9XGI5	A0A6M9XJP3	A0A6M9XP65	P48950	Q9RD49	Q9RDK9	Q9S2A8
GO:1903748	na	
GO:1903747	na	
GO:1903213	na	
GO:0070198	na	
GO:1903212	na	
GO:1990505	na	
GO:1902298	na	
GO:1990426	na	
GO:0031297	na	
GO:1903211	na	
GO:0006312	na	
GO:1903210	na	
GO:1903206	na	
GO:1903205	na	
GO:1901215	na	
GO:1903202	na	
GO:1901214	na	
GO:1903201	na	
GO:1903200	na	
GO:1903198	na	
GO:1903199	na	
GO:1903197	na	
GO:1903195	na	
GO:1903196	na	
GO:1903193	na	
GO:0046246	na	Q9K498
GO:1903192	na	
GO:0042214	terpene metabolic process	Q9K498	Q9RK46	Q9F1Y5	Q9F1Y6
GO:1903191	na	
GO:0046184	na	Q9RJR2	Q9Z520	A0A6M9XH93	A0A6M9XJV9	A0A6M9XNQ7	A0A6M9XQX3	Q9F370	Q9K3V7	Q9L286	Q9L287
GO:1903189	na	
GO:1903190	na	
GO:0046185	na	Q93JA6	Q9RI47	Q9RJB9	Q9EWJ0	Q9X7S9	A0A6M9XQU5	Q9Z5A1
GO:1903188	na	
GO:1903186	na	
GO:1903187	na	
GO:1903185	na	
GO:0009073	aromatic amino acid family biosynthetic process	Q9L1D5	A0A6M9XMM5	Q9ZBX0	A0A6M9XDF8	A0A6M9XEB1	A0A6M9XEH7	A0A6M9XF21	A0A6M9XF50	A0A6M9XFF4	A0A6M9XFH6	A0A6M9XI09	A0A6M9XIB3	A0A6M9XIR8	A0A6M9XL03	A0A6M9XMB7	A0A6M9XMF2	A0A6M9XMX2	A0A6M9XPY9	A0A6M9XQI9	A0A6M9XQQ8	A0A6M9XUJ3	A0A6M9XXH1	A0A6M9Y0T1	O05625	O68608	O68814	O68816	P15474	P16250	P80574	Q9K4A7	Q9KXQ2	Q9KXQ4	Q9KXQ5	Q9KXQ6	Q9L213	Q9S238	Q9S2U2	Q9Z4W7	Q9Z4W9	Q9Z4X0	Q9Z4X1	Q9EWN6	Q9S2M6	Q9XA13	Q9Z4W8
GO:0042398	cellular modified amino acid biosynthetic process	A0A6M9XBE3	A0A6M9XEG9	A0A6M9XFV0	A0A6M9XKJ3	P58286	Q9RJH2	Q9RKS2	Q9X844	A0A6M9XIG0	A0A6M9XY34	O08416	Q9L1G4	Q9S2W9	A0A6M9XIF9	A0A6M9XIG5	A0A6M9XIN8	A0A6M9XPS6	A0A6M9XWA1	Q9FBL7	Q9L1D6	Q9X8H8	Q9X8I0	Q9X8I1	A0A6M9XII8	Q9X8I3	Q9RKA5	A0A6M9XCX2	A0A6M9XTE8	O69935	Q9RD01	A0A6M9X9U4	A0A6M9XZ63	A0A6M9XZL8	Q8CJJ8	Q9KY07	A0A6M9XEA7	Q9RD00	A0A6M9XFU8	A0A6M9XH91	Q8CK43	Q9RCZ9
GO:1903184	na	
GO:0009072	aromatic amino acid family metabolic process	A0A6M9XLR7	Q9X8R2	A0A6M9XHM8	A0A6M9XP46	Q9S2B5	Q9S2F4	Q9XAS2	Q9Z4X7	A0A6M9XEM7	A0A6M9XJH1	A0A6M9XLP2	Q8CK19	Q93RZ4	Q9Z4W3	A0A6M9XMM5	Q9ZBX0	Q9X8R3	A0A6M9XJ09	A0A6M9XVH5	Q93RT4	Q9L1D5	A0A6M9XDF8	A0A6M9XEB1	A0A6M9XEH7	A0A6M9XF21	A0A6M9XF50	A0A6M9XFF4	A0A6M9XFH6	A0A6M9XI09	A0A6M9XIB3	A0A6M9XIR8	A0A6M9XL03	A0A6M9XMB7	A0A6M9XMF2	A0A6M9XMX2	A0A6M9XPY9	A0A6M9XQI9	A0A6M9XQQ8	A0A6M9XUJ3	A0A6M9XXH1	A0A6M9Y0T1	O05625	O68608	O68814	O68816	P15474	P16250	P80574	Q9K4A7	Q9KXQ2	Q9KXQ4	Q9KXQ5	Q9KXQ6	Q9L213	Q9S238	Q9S2U2	Q9Z4W7	Q9Z4W9	Q9Z4X0	Q9Z4X1	A0A6M9XJE2	A0A6M9XJJ1	A0A6M9XXI9
GO:1903183	na	
GO:0033234	na	
GO:0033233	na	
GO:1903181	na	
GO:0045964	na	
GO:1903179	na	
GO:1903180	na	
GO:0045963	na	
GO:0042053	na	
GO:1903178	na	
GO:0032770	na	
GO:1903176	na	
GO:1903177	na	
GO:0032769	na	
GO:0032768	na	
GO:1903172	na	
GO:0055082	na	Q9KYV5	Q9Z504	Q93IW0	Q93JL5
GO:1903171	na	
GO:0048878	na	O69916	Q9K3F4	Q9X8H7	A0A6M9XFM4	A0A6M9XJ03	Q9S1X8	Q9S2C8	Q9X929	Q93IW0	O86751	Q9RKR1	A0A6M9XNH1	A0A6M9XQL7	Q9K3L4	Q9KXS6	Q9RCV1	Q9RDJ4	Q9Z555	Q9Z504	Q9KYV5
GO:1903168	na	
GO:1903167	na	
GO:1903164	na	
GO:1903163	na	
GO:1903162	na	
GO:1903161	na	
GO:1903160	na	
GO:1903159	na	
GO:1903158	na	
GO:1903157	na	
GO:1903156	na	
GO:1903155	na	
GO:1903154	na	
GO:1903153	na	
GO:1903152	na	
GO:1903151	na	
GO:1903150	na	
GO:1903149	na	
GO:1903148	na	
GO:1903145	na	
GO:0005884	na	
GO:0051285	na	
GO:1903144	na	
GO:0005826	na	
GO:1903143	na	
GO:0038037	na	
GO:1903142	na	
GO:1901552	na	
GO:1903140	na	
GO:1903141	na	
GO:1901551	na	
GO:1901550	na	
GO:1903139	na	
GO:0032874	na	
GO:1903137	na	
GO:1903138	na	
GO:0032872	na	
GO:1903136	na	
GO:0005507	copper ion binding	Q9F3C7	A0A6M9XFK9	A0A6M9XG69	A0A6M9XGT1	A0A6M9XK51	A0A6M9XNH1	A0A6M9XQL6	A0A6M9XQL7	A0A6M9XRZ9	A0A6M9XUB4	A0A6M9XUW0	P45497	Q8CJV1	Q9AK64	Q9F3N0	Q9K3L4	Q9K3L5	Q9KXS6	Q9KYH1	Q9RCV1	Q9RDJ4	Q9X814	Q9X8B9	Q9X8C0	Q9XAL8	Q9XAM0	Q9Z555
GO:1903135	cupric ion binding	Q9F3C7
GO:1903134	na	
GO:1903133	na	
GO:1903132	na	
GO:1903127	na	
GO:0030997	na	
GO:1903126	na	
GO:1903125	na	
GO:1903124	na	
GO:1903123	na	
GO:1903122	na	
GO:1902042	na	
GO:1902041	na	
GO:1903120	na	
GO:1903118	na	
GO:1903518	na	
GO:1903516	na	
GO:1903112	na	
GO:1903110	na	
GO:1903111	na	
GO:0045910	na	
GO:0000018	na	
GO:1903109	na	
GO:1903108	na	
GO:0062125	na	
GO:1903107	na	
GO:0008286	na	
GO:1903106	na	
GO:0046628	na	
GO:1903104	na	
GO:1903105	na	
GO:0046627	na	
GO:0046626	na	
GO:1903103	na	
GO:1903102	na	
GO:1903100	na	
GO:1903101	na	
GO:0031161	na	
GO:1903099	na	
GO:1900051	na	
GO:1903097	na	
GO:1903098	na	
GO:0045798	na	
GO:1900050	na	
GO:0010847	na	
GO:0090230	na	
GO:1900049	na	
GO:1905359	na	
GO:1903096	na	
GO:1903094	na	
GO:1903093	na	
GO:1903091	na	
GO:0031922	na	
GO:1903089	na	
GO:1901505	na	Q7AKP8	Q9KYG3	Q9L1H0	Q9XA18	Q9XAF1	A0A6M9XI62	Q9EWJ7
GO:1903088	na	
GO:1901264	na	A0A6M9XI62	Q9EWJ7	Q7AKP8	Q9KYG3	Q9L1H0	Q9XA18	Q9XAF1	Q9S2H4	Q9S2H5	Q9S2H6	A0A6M9XE69	A0A6M9XKR0	A0A6M9XLU3	A0A6M9XQ35	A0A6M9XRE9	A0A6M9XS75	A0A6M9XXE9	Q9AD75	Q9F2Y8	Q9F383	Q9RKS1	Q9S2B1	Q9X8J7	Q9XA54
GO:1903087	na	
GO:0030474	na	
GO:1903086	na	
GO:1900377	na	
GO:1903085	na	
GO:1903082	na	
GO:0070101	na	
GO:1903080	na	
GO:1903081	na	
GO:0070100	na	
GO:0070099	na	
GO:1903079	na	
GO:1903092	na	
GO:0031923	na	
GO:1903075	na	
GO:1903074	na	
GO:0071550	na	
GO:0036462	na	
GO:1903073	na	
GO:1903072	na	
GO:1904294	na	
GO:1901800	positive regulation of proteasomal protein catabolic process	Q9L0N2
GO:1904292	na	
GO:1905898	na	
GO:1903071	na	
GO:1903069	na	
GO:1904293	na	
GO:1901799	na	
GO:1903573	na	
GO:1903070	na	
GO:0061136	regulation of proteasomal protein catabolic process	Q9L0N2	A0A6M9XJT0	Q9XA56
GO:1905897	na	
GO:1903068	na	
GO:1903066	na	
GO:1903065	na	
GO:1903064	na	
GO:1903062	na	
GO:1903063	na	
GO:0032375	na	
GO:0032374	na	
GO:1903058	na	
GO:1903056	na	
GO:1903057	na	
GO:1903049	na	
GO:1903048	na	
GO:0098815	na	
GO:0098962	na	
GO:1903045	na	
GO:1901166	na	
GO:0048485	na	
GO:1903043	na	
GO:1902761	na	
GO:1903041	na	
GO:1903042	na	
GO:0061182	na	
GO:0061181	na	
GO:1903040	na	
GO:1903033	na	
GO:1903031	na	
GO:1904528	na	
GO:1904527	na	
GO:1904526	na	
GO:1903032	na	
GO:1903028	na	
GO:1903027	na	
GO:1903026	na	
GO:1903024	na	
GO:0075296	na	
GO:1903023	na	
GO:1903022	na	
GO:1903021	na	
GO:1903017	na	
GO:1903015	na	
GO:1903014	na	
GO:1903013	na	
GO:1903012	na	
GO:1903010	na	
GO:1903011	na	
GO:1903009	na	
GO:1903007	na	
GO:1903006	na	
GO:1903004	na	
GO:1903005	na	
GO:0045862	na	Q9L0N2
GO:1903002	na	
GO:0150201	na	
GO:1903000	na	
GO:1903001	na	
GO:0150202	na	
GO:0150200	na	
GO:1902999	na	
GO:1902994	na	
GO:2001139	na	
GO:1902998	na	
GO:0090261	na	
GO:1902996	na	
GO:1902997	na	
GO:0090084	na	
GO:0090083	na	
GO:1902995	na	
GO:2001140	na	
GO:2001138	na	
GO:1902990	na	
GO:0032201	na	
GO:1902989	na	
GO:1902988	na	
GO:0070841	na	
GO:1902985	na	
GO:0006267	na	
GO:1902984	na	
GO:0006279	na	
GO:1902319	na	
GO:1902982	na	
GO:1902981	na	
GO:1902318	na	
GO:1902980	na	
GO:1902979	na	
GO:1902317	na	
GO:1902978	na	
GO:1902977	na	
GO:0071163	na	
GO:1902976	na	
GO:1902975	na	
GO:1902315	na	
GO:1902974	na	
GO:1902973	na	
GO:1902333	na	
GO:1902972	na	
GO:1902971	na	
GO:1902320	na	
GO:1902970	na	
GO:0033260	na	
GO:1902967	na	
GO:1902480	na	
GO:1905668	na	
GO:1902966	na	
GO:1902965	na	
GO:1905050	na	
GO:1905048	na	
GO:1904685	na	
GO:0010950	na	
GO:1904683	na	
GO:1902964	na	
GO:1902962	na	
GO:1902993	na	
GO:1905049	na	
GO:1904684	na	
GO:0010951	negative regulation of endopeptidase activity	A0A6M9XGU7	A0A6M9XMY9	P29608	P61152	Q9ADP5
GO:1902963	na	
GO:1902992	na	
GO:0052548	na	A0A6M9XGU7	A0A6M9XMY9	P29608	P61152	Q9ADP5
GO:1902991	na	
GO:1902961	na	
GO:1902959	na	
GO:1905247	na	
GO:1902960	na	
GO:1905246	na	
GO:1905245	na	
GO:1902958	na	
GO:1902956	na	
GO:1905447	na	
GO:0090324	na	
GO:1902957	na	
GO:1903715	na	
GO:1902955	na	
GO:1902954	na	
GO:1902953	na	
GO:0060628	na	
GO:1902952	na	
GO:1902950	na	
GO:1902951	na	
GO:0099175	na	
GO:0120035	na	
GO:1902949	na	
GO:0045860	na	
GO:1902947	na	
GO:1902948	na	
GO:0045859	na	
GO:1902945	na	
GO:0004222	metalloendopeptidase activity	A0A6M9XB85	A0A6M9XF86	A0A6M9XFP4	A0A6M9XGH5	A0A6M9XGY8	A0A6M9XIU6	A0A6M9XJN8	A0A6M9XK48	A0A6M9XKL8	A0A6M9XLE5	A0A6M9XP30	A0A6M9XPD9	A0A6M9XPE9	A0A6M9XPR6	A0A6M9XR39	A0A6M9XRG2	A0A6M9XSN1	A0A6M9XUP6	A0A6M9XV28	A0A6M9XVQ4	A0A6M9XVW5	A0A6M9XVY4	A0A6M9XWY6	A0A6M9Y117	O50513	O54108	O69875	O69910	O86628	O86835	P0A3Z7	P43164	Q8CK35	Q8CK41	Q9AD42	Q9AK90	Q9F2V2	Q9F3Q2	Q9K3P7	Q9KY66	Q9KYS0	Q9L1F8	Q9L1F9	Q9L2E5	Q9L2L4	Q9L2L8	Q9RD44	Q9RDK4	Q9RJ56	Q9RK67	Q9RKK2	Q9RKL9	Q9RKN3	Q9X7W8	Q9X8I4	Q9X8M5	Q9XAK4	Q9XAS1	Q9ZBV0	Q9ZBY3	S4WC31
GO:1902944	na	
GO:0004190	aspartic-type endopeptidase activity	A0A6M9XEX7	A0A6M9XP15	Q9S2X7	Q9XAP1
GO:1902943	na	
GO:1901529	na	
GO:1902941	na	
GO:1902942	na	
GO:0010360	na	
GO:2001226	na	
GO:0010359	na	
GO:2001225	na	
GO:1902940	na	
GO:1902938	na	
GO:1902939	na	
GO:0008076	voltage-gated potassium channel complex	A0A6M9XU52	A0A6M9XW29	P0A333	Q9FBY6
GO:1902935	na	
GO:0044380	na	
GO:1902934	na	
GO:1902933	na	
GO:1902929	na	
GO:0035838	na	
GO:1902928	na	
GO:0010146	na	
GO:1902926	na	
GO:1902927	na	
GO:0010147	na	
GO:0010145	na	
GO:1902925	na	
GO:1901441	na	
GO:1902924	na	
GO:0006006	glucose metabolic process	A0A6M9XG94	A0A6M9XGU6	A0A6M9XJL0	A0A6M9XMM0	A0A6M9XQD3	A0A6M9XRV6	A0A6M9XT91	A0A6M9XUG1	A0A6M9XYD5	O86564	O88015	P33158	Q93JL5	Q9FBN2	Q9RJR2	Q9RK64	Q9Z519	Q9Z520	Q9Z523	A0A6M9XXY4	Q9L214	A0A6M9XI81	A0A6M9XI89	A0A6M9XRQ0	A0A6M9XSM0	A0A6M9XZS7	O88017	P40182	Q93J08	Q9FC43	Q9RDN0	Q9RDP4	Q9RK41	Q9X8R8	Q9XAB9	Q9Z518
GO:1902923	na	
GO:1902921	na	
GO:1902922	na	
GO:1902920	na	
GO:1902919	na	
GO:1902918	na	
GO:1901440	na	
GO:1902917	na	
GO:0031383	na	
GO:0031139	na	
GO:0061695	na	A0A6M9XQU3	Q9KZV6	O08333	Q9FC99	Q9L1L8	A0A6M9XCT4	A0A6M9XMQ6	A0A6M9XZ74	A0A6M9Y0V8	P27903	Q9AD31	Q9L6H4	Q9RDM2	Q9RJZ0	Q9RKL5	S4W8H8	Q9EWS0	Q9K3U0
GO:1902910	na	
GO:1902908	na	
GO:1902909	na	
GO:1902907	na	
GO:1902906	na	
GO:1902902	na	
GO:1902901	na	
GO:1990170	na	
GO:1902900	na	
GO:1902899	na	
GO:1902898	na	
GO:1902897	na	
GO:1902896	na	
GO:0030866	na	
GO:1902895	na	
GO:1902893	na	
GO:1902894	na	
GO:1902892	na	
GO:1902890	na	
GO:1903431	na	
GO:1902891	na	
GO:1903430	na	
GO:1902889	na	
GO:1902888	na	
GO:1902887	na	
GO:1902886	na	
GO:1902885	na	
GO:1902880	na	
GO:1902879	na	
GO:1902878	na	
GO:1902877	na	
GO:1902875	na	
GO:1902876	na	
GO:1902874	na	
GO:1902872	na	
GO:1902873	na	
GO:1902871	na	
GO:1902869	na	
GO:1902870	na	
GO:1902865	na	
GO:1902863	na	
GO:1902864	na	
GO:1902862	na	
GO:1902860	na	
GO:1902858	na	
GO:1902859	na	
GO:1902857	na	
GO:1902855	na	
GO:1902856	na	
GO:1902854	na	
GO:1902840	na	
GO:1902852	na	
GO:1902853	na	
GO:1902839	na	
GO:1902838	na	
GO:1902849	na	
GO:1902847	na	
GO:1902848	na	
GO:1902844	na	
GO:1902829	na	
GO:1902843	na	
GO:1902841	na	
GO:1902842	na	
GO:1902513	na	
GO:1902833	na	
GO:0021921	na	
GO:1902832	na	
GO:1902830	na	
GO:1902824	na	
GO:1902822	na	
GO:1902823	na	
GO:1902821	na	
GO:0043450	na	
GO:1902820	na	
GO:0043449	na	
GO:1902819	na	
GO:1900620	na	
GO:1902818	na	
GO:1900619	na	
GO:1902817	na	
GO:1902816	na	
GO:1902815	na	
GO:1902814	na	
GO:0030513	na	
GO:1902812	na	
GO:1902813	na	
GO:0030514	na	
GO:0010831	na	
GO:2001016	na	
GO:0010832	na	
GO:2001015	na	
GO:0010830	na	
GO:2001014	na	
GO:1902802	na	
GO:0031445	na	
GO:1902801	na	
GO:1902800	na	
GO:1902799	na	
GO:1905779	na	
GO:1905777	na	
GO:1903325	na	
GO:1903323	na	
GO:1902798	na	
GO:1902796	na	
GO:1903324	na	
GO:1902797	na	
GO:1902795	na	
GO:0031497	na	
GO:0031507	na	
GO:1902794	na	
GO:1902793	na	
GO:1902792	na	
GO:1902791	na	
GO:1902790	na	
GO:1902789	na	
GO:1902779	na	
GO:1902788	na	
GO:1902778	na	
GO:1902787	na	
GO:1902786	na	
GO:1902785	na	
GO:1902784	na	
GO:1902783	na	
GO:1902782	na	
GO:1902781	na	
GO:1902780	na	
GO:1902775	na	
GO:0000027	ribosomal large subunit assembly	A0A6M9XE86	A0A6M9XTH3	O88058	Q93IU4	Q9EWW8	Q9FBJ2	Q9L0D8
GO:0061668	na	
GO:1902772	na	
GO:0070299	na	
GO:0071588	na	
GO:1902771	na	
GO:1902769	na	
GO:1902770	na	
GO:1902768	na	
GO:0008299	isoprenoid biosynthetic process	Q9K498	Q9KYS1	A0A6M9XN53	A0A6M9XN98	A0A6M9XR31	A0A6M9XRT1	A0A6M9XS94	A0A6M9XSI0	A0A6M9XU56	Q8CJP7	Q9FBM1	Q9K3R6	Q9KYR9	Q9L0Q7	Q9L0Q8	Q9X7W2	Q9X7W3	Q9ACU1	Q9L2H4	Q9XA06	A0A6M9XA11	A0A6M9XET1	A0A6M9XEV6	A0A6M9XGB4	A0A6M9XQZ1	A0A6M9XRH0	A0A6M9XS52	A0A6M9XT28	A0A6M9XV67	A0A6M9XZ29	Q93JH4	Q9F2X8	Q9F3L4	Q9RGW1	Q9RIX9	Q9RIY0	Q9RJH5	Q9X7Q6	Q9X7V8	A0A6M9XB31	A0A6M9XV86	Q9RIX8	Q9X7V5	S4W6N4	A0A6M9XUF0	Q9X7V9	Q8RTQ1	Q8RTQ2
GO:1902766	na	
GO:1902764	na	
GO:1902762	na	
GO:1902763	na	
GO:0032332	na	
GO:1902760	na	
GO:0006777	Mo-molybdopterin cofactor biosynthetic process	A0A6M9XFE7	A0A6M9XK28	A0A6M9XK83	A0A6M9XN55	A0A6M9XTT2	A0A6M9XYA5	Q9FCI7	Q9RJ47	Q9RKA7	Q9RKA8	Q9RKA9	Q9XA50	Q9XA51	Q9ZBW0
GO:0009165	nucleotide biosynthetic process	A0A6M9XHI1	A0A6M9XIY5	A0A6M9XPA0	A0A6M9XPR7	O69913	P43414	Q9EWW6	Q9X908	Q9RIZ4	Q9S2G4	A0A6M9XB22	A0A6M9XIG1	A0A6M9XJD4	A0A6M9XKK6	A0A6M9XLI5	A0A6M9XLR7	A0A6M9XV96	Q9F364	Q9RDK7	Q9X8N7	Q9X8N8	Q9X8R2	A0A6M9XE04	P52561	A0A6M9XV83	Q9X8I5	A0A6M9XV75	O86840	A0A6M9XJA1	Q9X8W0	A0A6M9XF96	A0A6M9XV74	Q9L211	Q9S224	A0A6M9XLL3	P50589	A0A6M9XQK6	Q9AK76	Q9KXR7	A0A6M9XDJ4	A0A6M9XDX7	A0A6M9XEG6	A0A6M9XFR9	A0A6M9XGY4	A0A6M9XIA2	A0A6M9XL64	A0A6M9XVD4	Q9KXR2	Q9KXR3	Q9KXR5	Q9KXR6	Q9KXR8	Q9X8R7	A0A6M9XQ54	P40135	A0A6M9XTT7	Q9K3C2	Q9K496	A0A6M9XS55	Q9Z530	A0A6M9XDW6	A0A6M9XK27	Q9EWS0	Q9K3U0	A0A6M9XCZ9	A0A6M9XDV3	A0A6M9XKE4	A0A6M9XKG5	A0A6M9XL91	A0A6M9XM24	A0A6M9XMR4	A0A6M9XMW1	A0A6M9XN46	A0A6M9XPJ3	A0A6M9XPK3	A0A6M9XPX7	A0A6M9XQ16	A0A6M9XQM7	A0A6M9XQN9	A0A6M9XRK4	A0A6M9XSP9	A0A6M9XT77	A0A6M9XV77	O86844	O86845	Q7AKK2	Q7AKK3	Q8CJT8	Q8CJX8	Q8CK34	Q93J44	Q9K3J6	Q9KY50	Q9KY51	Q9L0H2	Q9L0I6	Q9L0I7	Q9L0Z8	Q9RKK5	Q9RKK6	Q9RKK7	Q9RKL1	Q9RKL4	Q9X8P6
GO:1902759	na	
GO:0009117	nucleotide metabolic process	A0A6M9XGN3	A0A6M9XQ83	A0A6M9XS03	A0A6M9XSS7	A0A6M9XUW7	A0A6M9XYB3	O54182	O86757	O86768	Q8CJY8	Q9L0M8	Q9L1H5	Q9RL12	A0A6M9XSH3	O86783	A0A6M9XVW7	O54134	Q9F2P9	A0A6M9XIY5	A0A6M9XV75	O86840	Q9X908	A0A6M9XJA1	Q9X8W0	A0A6M9XF96	A0A6M9XPA0	A0A6M9XV74	O69913	Q9L211	Q9S224	A0A6M9XLL3	P50589	A0A6M9XQK6	Q9AK76	Q9KXR7	A0A6M9XDJ4	A0A6M9XDX7	A0A6M9XEG6	A0A6M9XFR9	A0A6M9XGY4	A0A6M9XIA2	A0A6M9XL64	A0A6M9XVD4	Q9KXR2	Q9KXR3	Q9KXR5	Q9KXR6	Q9KXR8	Q9X8R7	A0A6M9XHI1	Q9EWW6	A0A6M9XW80	Q9AD83	A0A6M9XB20	A0A6M9XHZ1	A0A6M9XKJ9	Q9KZU9	Q9RK53	Q9S2I8	A0A6M9XQ54	P40135	A0A6M9XTT7	Q9K3C2	Q9K496	P43414	A0A6M9XPR7	Q9RIZ4	Q9S2G4	A0A6M9XB22	A0A6M9XIG1	A0A6M9XJD4	A0A6M9XKK6	A0A6M9XLI5	A0A6M9XLR7	A0A6M9XV96	Q9F364	Q9RDK7	Q9X8N7	Q9X8N8	Q9X8R2	A0A6M9XE04	P52561	A0A6M9XV83	Q9X8I5	A0A6M9XS55	Q9Z530	A0A6M9XDW6	A0A6M9XK27	Q9EWS0	Q9K3U0	A0A6M9XG98	A0A6M9XM66	A0A6M9XMG4	A0A6M9XPV7	A0A6M9XVK7	Q9AK25	Q9EWV6	Q9L0L6	Q9RDE5	Q9S2H9	Q9X7T2	A0A6M9XHV5	Q9L2E9	A0A6M9XCZ9	A0A6M9XDV3	A0A6M9XKE4	A0A6M9XKG5	A0A6M9XL91	A0A6M9XM24	A0A6M9XMR4	A0A6M9XMW1	A0A6M9XN46	A0A6M9XPJ3	A0A6M9XPK3	A0A6M9XPX7	A0A6M9XQ16	A0A6M9XQM7	A0A6M9XQN9	A0A6M9XRK4	A0A6M9XSP9	A0A6M9XT77	A0A6M9XV77	O86844	O86845	Q7AKK2	Q7AKK3	Q8CJT8	Q8CJX8	Q8CK34	Q93J44	Q9K3J6	Q9KY50	Q9KY51	Q9L0H2	Q9L0I6	Q9L0I7	Q9L0Z8	Q9RKK5	Q9RKK6	Q9RKK7	Q9RKL1	Q9RKL4	Q9X8P6	A0A6M9XH65	Q9KXS0
GO:0019720	na	A0A6M9XFE7	A0A6M9XK28	A0A6M9XK83	A0A6M9XN55	A0A6M9XTT2	A0A6M9XYA5	Q9FCI7	Q9RJ47	Q9RKA7	Q9RKA8	Q9RKA9	Q9XA50	Q9XA51	Q9ZBW0
GO:1902758	na	
GO:1902757	na	
GO:1902756	na	
GO:1902755	na	
GO:1902754	na	
GO:1902752	na	
GO:1902753	na	
GO:1902748	na	
GO:1902746	na	
GO:1902747	na	
GO:1902737	na	
GO:1902736	na	
GO:1902734	na	
GO:1902735	na	
GO:1902738	na	
GO:0032330	na	
GO:1902733	na	
GO:1902732	na	
GO:1902731	na	
GO:1902729	na	
GO:0010561	na	
GO:1902728	na	
GO:1902724	na	
GO:1902727	na	
GO:1902723	na	
GO:1902726	na	
GO:1902725	na	
GO:0014842	na	
GO:0014858	na	
GO:0014859	na	
GO:1902722	na	
GO:1902721	na	
GO:1902720	na	
GO:1902719	na	
GO:1902718	na	
GO:1902717	na	
GO:1902716	na	
GO:1902712	na	
GO:1902710	na	
GO:1902711	na	
GO:1902709	na	
GO:1902708	na	
GO:1902706	na	
GO:0006083	acetate metabolic process	A0A6M9XHD5	A0A6M9XTW2	Q93RX4	Q9S256	A0A6M9XIV1	Q9X928	Q9L298
GO:0019320	na	A0A6M9XHX3	Q9FCD8	Q9K3S6	Q9L047	Q9RDN0	Q9RDP4	Q9X7U0	Q9X8R8	A0A6M9XIQ0	Q9RKF7	A0A6M9XBM2	Q9RD70	Q9XAB1	Q9XAB3	A0A6M9XXY4	Q9L214
GO:1902704	na	
GO:0043443	na	
GO:1902703	na	
GO:0071270	na	
GO:1902702	na	
GO:1902639	na	
GO:1902701	na	
GO:0019323	pentose catabolic process	A0A6M9XGV7	A0A6M9XH18	Q9RDH8	Q9RDH9	A0A6M9XDD6	Q9L0Z5	Q9RJ24	A0A6M9XCR7	Q9RK00
GO:1902700	na	
GO:1902699	na	
GO:1902698	na	
GO:0019605	na	
GO:1902697	na	
GO:0009083	branched-chain amino acid catabolic process	A0A6M9XMS9	Q06539	Q9XA48	Q9XA61
GO:1901960	na	
GO:1902696	na	
GO:0006546	glycine catabolic process	A0A6M9XD75	A0A6M9XRK5	A0A6M9XUT5	O86566	O86567	Q9AK84
GO:1902695	na	
GO:1902694	na	
GO:1902693	na	
GO:1902691	na	
GO:0030855	na	
GO:0048863	na	
GO:0009893	na	O86533	Q9X7M4	Q9KXP5	A0A6M9XMJ3	Q9RDC9	Q9L0N2
GO:0019222	na	Q7AKH0	Q7BR72	Q9K4F8	Q9L2H5	O86533	Q9X7M4	Q9KXP5	A0A6M9XMJ3	Q9RDC9	Q9L0N2	A0A6M9XGU7	A0A6M9XMY9	P29608	P61152	Q9ADP5	A0A6M9XLQ6	Q9KYX2	Q9L244	Q9Z4V8	A0A6M9XGI5	A0A6M9XV24	Q53874	Q9KZ40	Q9RDK9	A0A6M9XPT2	Q8CJQ6	A0A6M9XLZ9	P27902	Q9KXW3	Q93IW8	A0A6M9XJP3	A0A6M9XP65	P48950	Q9RD49	Q9S2A8	A0A6M9XA25	A0A6M9XA52	A0A6M9XAS5	A0A6M9XBB4	A0A6M9XBE2	A0A6M9XBG0	A0A6M9XBV9	A0A6M9XC72	A0A6M9XCF8	A0A6M9XCK5	A0A6M9XCT3	A0A6M9XD29	A0A6M9XD39	A0A6M9XDB7	A0A6M9XDS8	A0A6M9XE76	A0A6M9XE82	A0A6M9XEC9	A0A6M9XEJ0	A0A6M9XES6	A0A6M9XF13	A0A6M9XF33	A0A6M9XF62	A0A6M9XF75	A0A6M9XFJ6	A0A6M9XFK5	A0A6M9XFL8	A0A6M9XFR3	A0A6M9XFT3	A0A6M9XG41	A0A6M9XG57	A0A6M9XG67	A0A6M9XG90	A0A6M9XG97	A0A6M9XGB8	A0A6M9XGR1	A0A6M9XGR5	A0A6M9XGW6	A0A6M9XH24	A0A6M9XH31	A0A6M9XH39	A0A6M9XH51	A0A6M9XH68	A0A6M9XHP7	A0A6M9XI24	A0A6M9XIC9	A0A6M9XIF7	A0A6M9XIH9	A0A6M9XII5	A0A6M9XIM6	A0A6M9XIP5	A0A6M9XIU7	A0A6M9XJ25	A0A6M9XJ63	A0A6M9XJR3	A0A6M9XK19	A0A6M9XK53	A0A6M9XKH6	A0A6M9XKQ6	A0A6M9XKU3	A0A6M9XKU8	A0A6M9XKX1	A0A6M9XLI7	A0A6M9XLS7	A0A6M9XM92	A0A6M9XME6	A0A6M9XMG8	A0A6M9XMJ0	A0A6M9XMT8	A0A6M9XMX5	A0A6M9XNC2	A0A6M9XNF9	A0A6M9XNG1	A0A6M9XNM9	A0A6M9XNS1	A0A6M9XNU3	A0A6M9XP55	A0A6M9XPK6	A0A6M9XPW5	A0A6M9XPW7	A0A6M9XPY4	A0A6M9XQ08	A0A6M9XQ13	A0A6M9XQ18	A0A6M9XQ27	A0A6M9XQ59	A0A6M9XQ70	A0A6M9XQ81	A0A6M9XR16	A0A6M9XR65	A0A6M9XRE8	A0A6M9XRL4	A0A6M9XRT7	A0A6M9XRV1	A0A6M9XRX9	A0A6M9XS62	A0A6M9XS99	A0A6M9XSC1	A0A6M9XSJ2	A0A6M9XSS6	A0A6M9XSX0	A0A6M9XTE9	A0A6M9XTM4	A0A6M9XTN5	A0A6M9XTV7	A0A6M9XTW6	A0A6M9XTW8	A0A6M9XTY6	A0A6M9XU69	A0A6M9XU85	A0A6M9XUF5	A0A6M9XUJ8	A0A6M9XUM4	A0A6M9XUN0	A0A6M9XUN4	A0A6M9XUR0	A0A6M9XUT9	A0A6M9XUZ8	A0A6M9XV30	A0A6M9XVK3	A0A6M9XVU4	A0A6M9XVZ7	A0A6M9XWH4	A0A6M9XWM9	A0A6M9XWQ7	A0A6M9XWS1	A0A6M9XWS7	A0A6M9XX61	A0A6M9XX62	A0A6M9XXD6	A0A6M9XXL6	A0A6M9XXM0	A0A6M9XXZ1	A0A6M9XYC4	A0A6M9XZ80	A0A6M9XZF6	A0A6M9Y004	A0A6M9Y008	A0A6M9Y0F0	A0A6M9Y0M9	A0A6M9Y1B4	A0A6M9Y1I4	A0A6M9Y1Q6	O54102	O54117	O54171	O54180	O54185	O66121	O66122	O69909	O86510	O86514	O86578	O86852	O87854	P18183	P48859	Q53901	Q7AKE7	Q7AKF1	Q7AKF2	Q7AKH5	Q7AKL2	Q7AKR6	Q7APH3	Q7APH7	Q8CJK3	Q8CJN5	Q8CJQ4	Q8CJS4	Q8CK21	Q93J02	Q93J28	Q93J82	Q93JG8	Q93RS2	Q93S03	Q99QK8	Q9ADD9	Q9ADK8	Q9ADN3	Q9AK09	Q9AK28	Q9ETD1	Q9EWD6	Q9EWE9	Q9EWH2	Q9EWI0	Q9EWI2	Q9EWU3	Q9EWZ1	Q9EX36	Q9EX61	Q9F0Y2	Q9F147	Q9F2L2	Q9F2Q9	Q9F2S8	Q9F2Y9	Q9F367	Q9F391	Q9F3C3	Q9F3D3	Q9F3N6	Q9F3P2	Q9FBI8	Q9FBW1	Q9FBX0	Q9FBX5	Q9FCA3	Q9FCH5	Q9FCM0	Q9JN89	Q9JN93	Q9K3M6	Q9K3P4	Q9K3Q4	Q9K3T5	Q9K3V9	Q9K463	Q9K485	Q9K4B0	Q9K4C7	Q9K4H1	Q9K4L1	Q9KIL9	Q9KXK1	Q9KXN2	Q9KXS8	Q9KXT6	Q9KXT8	Q9KXU6	Q9KXX1	Q9KYF2	Q9KYM3	Q9KYT9	Q9KYU4	Q9KYZ0	Q9KZ14	Q9KZ96	Q9KZX2	Q9KZX6	Q9L078	Q9L0F8	Q9L0M0	Q9L0M1	Q9L0T9	Q9L0U5	Q9L0X3	Q9L119	Q9L1B3	Q9L240	Q9L2A4	Q9L2D0	Q9RCV4	Q9RD23	Q9RD34	Q9RD60	Q9RD77	Q9RDR0	Q9RDS4	Q9RI62	Q9RIX0	Q9RJ10	Q9RJ96	Q9RJB8	Q9RJE7	Q9RJL4	Q9RJL5	Q9RJM0	Q9RJM3	Q9RJX7	Q9RK21	Q9RK42	Q9RK47	Q9RKC0	Q9RKM8	Q9RKP8	Q9RKY8	Q9RL08	Q9RL15	Q9RL21	Q9RL56	Q9RL58	Q9S1N8	Q9S1P1	Q9S1Q0	Q9S1R1	Q9S249	Q9S250	Q9S253	Q9S261	Q9S2B2	Q9S2V6	Q9S5E8	Q9WX19	Q9X7X0	Q9X7X3	Q9X7X6	Q9X7X9	Q9X898	Q9X8G9	Q9X8M4	Q9X940	Q9X9V5	Q9X9W8	Q9XA31	Q9XAE5	Q9XAN6	Q9Z551	Q9Z562	Q9ZBH4	Q9ZBK0	Q9ZBQ7	Q9ZBU4	S4WAR2	URS0000D6D0AB_100226	A0A6M9XJT0	Q9XA56
GO:1902685	na	
GO:1902683	na	
GO:1902684	na	
GO:1902682	na	
GO:0071459	na	
GO:1902681	na	
GO:0090329	na	
GO:1902678	na	
GO:0036064	na	
GO:0097561	na	
GO:1902677	na	
GO:0097560	na	
GO:1902676	na	
GO:0097559	na	
GO:1902675	na	
GO:0097558	na	
GO:1902674	na	
GO:0097557	na	
GO:1902673	na	
GO:0097556	na	
GO:1902672	na	
GO:0097555	na	
GO:1902671	na	
GO:0097554	na	
GO:1902670	na	
GO:1902666	na	
GO:1902665	na	
GO:1903061	na	
GO:0050747	na	
GO:1903059	na	
GO:1902664	na	
GO:1902662	na	
GO:1902663	na	
GO:1903060	na	
GO:1902661	na	
GO:1902659	na	
GO:1902657	na	
GO:1902655	na	
GO:1902654	na	
GO:1902651	na	
GO:1902649	na	
GO:1905269	na	
GO:1902650	na	
GO:1905268	na	
GO:1902275	na	
GO:1902648	na	
GO:0010513	na	
GO:1902646	na	
GO:1902647	na	
GO:0010512	na	
GO:0010511	na	
GO:1902643	na	
GO:1902641	na	
GO:1902642	na	
GO:0050995	na	
GO:1903726	na	
GO:1902640	na	
GO:1902653	na	
GO:1903175	na	
GO:1902652	na	A0A6M9XE14	A0A6M9XNM2	Q9S2E4	Q9WX04	Q9EWP1	Q9KZR7	Q9L142	Q9RJQ7
GO:1903173	na	
GO:1902638	na	
GO:0014033	na	
GO:0060017	na	
GO:1902637	na	
GO:0048538	na	
GO:1902636	na	
GO:0060091	na	
GO:1902635	na	
GO:1902633	na	
GO:1902634	na	
GO:1902632	na	
GO:1902630	na	
GO:1902631	na	
GO:0042391	na	
GO:0050789	na	Q9ACT0	Q9AD11	Q9S6U1	A0A6M9XHU4	Q9Z515	A0A6M9XRV9	A0A6M9XV73	O69873	Q8CJR0	Q9L268	A0A6M9XGU7	A0A6M9XMY9	P29608	P61152	Q9ADP5	A0A6M9XLQ6	Q9KYX2	Q9L244	Q9Z4V8	A0A6M9XGI5	A0A6M9XV24	Q53874	Q9KZ40	Q9RDK9	A0A6M9XPT2	Q8CJQ6	A0A6M9XCE3	A0A6M9XKG9	A0A6M9XKQ5	A0A6M9XKU7	A0A6M9XMD6	A0A6M9XPZ7	A0A6M9XQF6	O69869	P52230	Q7AKI6	Q7AKI9	Q7AKN0	Q9EWF0	Q9FBP5	Q9FCJ8	Q9FCK1	Q9KY21	Q9KYN2	Q9KZQ2	Q9L046	Q9L1K6	Q9L250	Q9L2A3	Q9RD26	Q9RJ11	Q9RKH2	Q9S2Q6	Q9X8C2	Q9X8C3	Q9XAL5	Q9ZBY5	O86637	Q9KY96	Q9L2G0	Q9X922	Q9X925	Q9KXN2	Q9KXU6	A0A6M9XJT3	A0A6M9XLR8	A0A6M9XU65	P36266	Q9KXR0	Q9KYR1	A0A6M9XA52	A0A6M9XBG0	A0A6M9XCF8	A0A6M9XCK5	A0A6M9XDB7	A0A6M9XE76	A0A6M9XF13	A0A6M9XFJ6	A0A6M9XFR3	A0A6M9XG57	A0A6M9XG90	A0A6M9XHP7	A0A6M9XI24	A0A6M9XIC9	A0A6M9XKX1	A0A6M9XM92	A0A6M9XNC2	A0A6M9XRX9	A0A6M9XS62	A0A6M9XU69	A0A6M9XX62	A0A6M9Y004	O66121	O66122	O86852	Q7AKE7	Q7AKF1	Q7AKF2	Q93S03	Q99QK8	Q9ETD1	Q9EWI0	Q9EWU3	Q9F3N6	Q9FCA3	Q9FCH5	Q9K3P4	Q9K3Q4	Q9K3T5	Q9K485	Q9K4H1	Q9KXT8	Q9KZ14	Q9KZ96	Q9RK21	Q9S1N8	Q9S1P1	Q9S1R1	Q9S250	Q9S261	Q9X7X6	Q9X8M4	Q9ZBK0	S4WAR2	A0A6M9XB06	A0A6M9XGN3	A0A6M9XHX2	A0A6M9XID2	A0A6M9XIW8	A0A6M9XJD6	A0A6M9XJQ4	A0A6M9XK11	A0A6M9XKN6	A0A6M9XMF0	A0A6M9XMF9	A0A6M9XNB8	A0A6M9XNQ5	A0A6M9XPT6	A0A6M9XPU1	A0A6M9XPV6	A0A6M9XQ30	A0A6M9XQ83	A0A6M9XQQ5	A0A6M9XQV6	A0A6M9XR22	A0A6M9XRA9	A0A6M9XRP7	A0A6M9XS03	A0A6M9XSE6	A0A6M9XSS7	A0A6M9XTP4	A0A6M9XU10	A0A6M9XUL8	A0A6M9XUW7	A0A6M9XV14	A0A6M9XVD7	A0A6M9XVK6	A0A6M9XVQ1	A0A6M9XW38	A0A6M9XWC9	A0A6M9XXV3	A0A6M9XYB3	A0A6M9XZQ1	A0A6M9Y0E2	A0A6M9Y0U2	A0A6M9Y224	O54137	O54182	O69818	O69960	O86522	O86525	O86622	O86661	O86757	O86768	O86808	O88056	P0A4I7	Q04943	Q8CJQ3	Q8CJQ5	Q8CJR8	Q8CJY8	Q9ADN6	Q9F3I1	Q9F3J0	Q9FBR3	Q9K454	Q9KY11	Q9KYW9	Q9KYZ5	Q9KZ55	Q9KZ83	Q9KZU6	Q9L0M8	Q9L0R2	Q9L0W4	Q9L1H5	Q9L1S8	Q9L2B6	Q9RD38	Q9RJF5	Q9RK59	Q9RL12	Q9X801	Q9X836	Q9X942	Q9XAF3	Q9ZBG8	Q9ZBS5	Q9ZEP3	A0A6M9XA25	A0A6M9XAS5	A0A6M9XBB4	A0A6M9XBE2	A0A6M9XBV9	A0A6M9XC72	A0A6M9XCT3	A0A6M9XCW6	A0A6M9XD29	A0A6M9XD39	A0A6M9XDS8	A0A6M9XDX3	A0A6M9XE82	A0A6M9XEC9	A0A6M9XED2	A0A6M9XEJ0	A0A6M9XES6	A0A6M9XF33	A0A6M9XF62	A0A6M9XF75	A0A6M9XFC6	A0A6M9XFH9	A0A6M9XFK5	A0A6M9XFL8	A0A6M9XFT1	A0A6M9XFT3	A0A6M9XG41	A0A6M9XG67	A0A6M9XG97	A0A6M9XGB8	A0A6M9XGC2	A0A6M9XGG5	A0A6M9XGR1	A0A6M9XGR5	A0A6M9XGW6	A0A6M9XH24	A0A6M9XH31	A0A6M9XH39	A0A6M9XH51	A0A6M9XH68	A0A6M9XHU7	A0A6M9XI36	A0A6M9XI66	A0A6M9XIF0	A0A6M9XIF7	A0A6M9XIH9	A0A6M9XII5	A0A6M9XIM6	A0A6M9XIP5	A0A6M9XIU7	A0A6M9XJ25	A0A6M9XJ63	A0A6M9XJM1	A0A6M9XJR3	A0A6M9XK19	A0A6M9XK53	A0A6M9XKA7	A0A6M9XKH6	A0A6M9XKQ6	A0A6M9XKU3	A0A6M9XKU8	A0A6M9XL24	A0A6M9XL42	A0A6M9XL53	A0A6M9XLB2	A0A6M9XLE6	A0A6M9XLI7	A0A6M9XLJ9	A0A6M9XLS7	A0A6M9XLY2	A0A6M9XME6	A0A6M9XMG8	A0A6M9XMI2	A0A6M9XMI4	A0A6M9XMJ0	A0A6M9XMT8	A0A6M9XMX5	A0A6M9XN51	A0A6M9XN79	A0A6M9XN83	A0A6M9XN89	A0A6M9XNF9	A0A6M9XNG1	A0A6M9XNM9	A0A6M9XNS1	A0A6M9XNT0	A0A6M9XNT1	A0A6M9XNU1	A0A6M9XNU3	A0A6M9XP12	A0A6M9XP55	A0A6M9XPE2	A0A6M9XPK6	A0A6M9XPW5	A0A6M9XPW7	A0A6M9XPY4	A0A6M9XQ13	A0A6M9XQ18	A0A6M9XQ27	A0A6M9XQ59	A0A6M9XQ70	A0A6M9XQ81	A0A6M9XQE6	A0A6M9XQY3	A0A6M9XR04	A0A6M9XR16	A0A6M9XR65	A0A6M9XRD8	A0A6M9XRE8	A0A6M9XRL4	A0A6M9XRT7	A0A6M9XRV1	A0A6M9XS99	A0A6M9XSC1	A0A6M9XSJ2	A0A6M9XSS6	A0A6M9XSU1	A0A6M9XSW3	A0A6M9XSX0	A0A6M9XTE9	A0A6M9XTK0	A0A6M9XTM4	A0A6M9XTN5	A0A6M9XTV7	A0A6M9XTW6	A0A6M9XTW8	A0A6M9XTY6	A0A6M9XU45	A0A6M9XU85	A0A6M9XUA5	A0A6M9XUF5	A0A6M9XUJ8	A0A6M9XUM4	A0A6M9XUN0	A0A6M9XUN4	A0A6M9XUR0	A0A6M9XUS3	A0A6M9XUT9	A0A6M9XUW9	A0A6M9XUZ8	A0A6M9XV30	A0A6M9XV41	A0A6M9XVC0	A0A6M9XVK3	A0A6M9XVL4	A0A6M9XVU4	A0A6M9XVZ7	A0A6M9XW61	A0A6M9XWH4	A0A6M9XWM9	A0A6M9XWQ7	A0A6M9XWS1	A0A6M9XWS7	A0A6M9XWX7	A0A6M9XX61	A0A6M9XXD6	A0A6M9XXI7	A0A6M9XXL6	A0A6M9XXM0	A0A6M9XXN6	A0A6M9XXZ1	A0A6M9XYC4	A0A6M9XYF0	A0A6M9XYK6	A0A6M9XZ80	A0A6M9XZF6	A0A6M9Y008	A0A6M9Y0F0	A0A6M9Y0M9	A0A6M9Y1B4	A0A6M9Y1I4	A0A6M9Y1Q6	O54102	O54171	O54180	O54185	O69859	O69909	O69961	O86510	O86514	O86578	O86632	O87854	O88023	O88121	P72402	Q53894	Q53901	Q7AKF4	Q7AKH5	Q7AKI8	Q7AKM3	Q7AKR6	Q7APH3	Q7APH7	Q8CJK3	Q8CJN5	Q8CJQ4	Q8CJS4	Q8CK21	Q8KVT8	Q93J02	Q93J28	Q93J82	Q93JG8	Q93RS2	Q9ADD9	Q9ADK8	Q9ADN3	Q9AK09	Q9AK16	Q9AK28	Q9AK92	Q9EWD6	Q9EWE9	Q9EWH2	Q9EWI2	Q9EWZ1	Q9EX36	Q9EX61	Q9F0Y2	Q9F147	Q9F2L2	Q9F2M5	Q9F2Q9	Q9F2S8	Q9F2W5	Q9F2Y9	Q9F338	Q9F367	Q9F391	Q9F3C3	Q9F3D3	Q9F3N9	Q9F3P2	Q9F9J5	Q9FBI8	Q9FBR2	Q9FBW1	Q9FBX0	Q9FBX5	Q9FCM0	Q9JN89	Q9JN93	Q9K3I0	Q9K3M6	Q9K3S0	Q9K3T0	Q9K3V9	Q9K429	Q9K455	Q9K463	Q9K4B0	Q9K4C7	Q9K4L1	Q9KIL9	Q9KXK1	Q9KXS8	Q9KXT6	Q9KXW5	Q9KXX1	Q9KY32	Q9KY72	Q9KYE7	Q9KYF2	Q9KYM3	Q9KYT1	Q9KYT9	Q9KYU4	Q9KYW8	Q9KYX3	Q9KYZ0	Q9KYZ6	Q9KZ44	Q9KZ56	Q9KZX2	Q9KZX6	Q9L005	Q9L078	Q9L0M0	Q9L0M1	Q9L0R1	Q9L0U5	Q9L0W3	Q9L119	Q9L1B3	Q9L1F0	Q9L240	Q9L2A4	Q9L2B7	Q9L2D0	Q9L2G6	Q9RCV4	Q9RD23	Q9RD60	Q9RD77	Q9RDR0	Q9RDS3	Q9RDS4	Q9RI42	Q9RI62	Q9RIX0	Q9RJ10	Q9RJ54	Q9RJ96	Q9RJB8	Q9RJE7	Q9RJL4	Q9RJL5	Q9RJM0	Q9RJM3	Q9RJR5	Q9RJX7	Q9RK42	Q9RK47	Q9RKC0	Q9RKL0	Q9RKM8	Q9RKP8	Q9RKT8	Q9RKY8	Q9RL08	Q9RL15	Q9RL21	Q9RL56	Q9RL58	Q9S1Q0	Q9S253	Q9S285	Q9S2B2	Q9S2M4	Q9S2S1	Q9S2V6	Q9S5E8	Q9WX19	Q9X7X0	Q9X7X3	Q9X7X9	Q9X850	Q9X8G8	Q9X8G9	Q9X8Q5	Q9X8Q7	Q9X8S0	Q9X940	Q9X9V5	Q9X9W8	Q9X9Z1	Q9XA31	Q9XA59	Q9XAE5	Q9XAN6	Q9Z551	Q9Z562	Q9Z677	Q9ZBS6	Q9ZBU4	Q9ZBU8	Q7AKH0	Q7BR72	Q9K4F8	Q9L2H5	O86533	Q9X7M4	Q9KXP5	A0A6M9XMJ3	Q9RDC9	Q9L0N2	A0A6M9XLZ9	P27902	Q9KXW3	Q93IW8	A0A6M9XJP3	A0A6M9XP65	P48950	Q9RD49	Q9S2A8	A0A6M9XQ08	O54117	P18183	P48859	Q7AKL2	Q9L0F8	Q9L0T9	Q9L0X3	Q9RD34	Q9S249	Q9X898	Q9ZBH4	Q9ZBQ7	URS0000D6D0AB_100226	A0A6M9XJT0	Q9XA56
GO:1902629	na	
GO:1902628	na	
GO:1902627	na	
GO:1902626	na	
GO:1902625	na	
GO:0032506	na	A0A6M9XFE9	A0A6M9XHH4	A0A6M9XIK2	A0A6M9XK59	A0A6M9XQ80	P45500	P45518	Q93JG0	Q9EWX7	Q9L268	Q9S2X2
GO:0044837	na	
GO:1902620	na	
GO:1902619	na	
GO:1902616	na	
GO:0006844	na	
GO:1902615	na	
GO:0006955	na	
GO:0043330	na	
GO:1902614	na	
GO:1902612	na	
GO:1902613	na	
GO:1902611	na	
GO:1902610	na	
GO:1902609	na	
GO:0042759	na	
GO:1902608	na	
GO:1902606	na	
GO:1902607	na	
GO:1902605	na	
GO:1902604	na	
GO:0015814	na	
GO:0035442	na	
GO:1902602	na	
GO:0098660	na	A0A6M9XL50	A0A6M9XLL2	A0A6M9XUW1	Q8CJP5	Q9RDP2	Q9X8E9	Q9X927	A0A6M9XUZ0	A0A6M9XVQ2	Q9FC37	Q9FC39	A0A6M9XKJ1	A0A6M9XQ62	A0A6M9XVG1	Q9KZV9	Q9KZW1	Q9KZW2	Q9KZW3	Q9RJ23	A0A6M9XUS7	Q9ZBP6	A0A6M9XJ93	A0A6M9XJ94	A0A6M9XJC4	A0A6M9XNZ4	A0A6M9XSR3	A0A6M9XU52	A0A6M9XVP7	A0A6M9XW29	O54141	P0A333	Q53949	Q9F3L8	Q9FBY6	Q9KZG5	Q9S2Y0	Q9X8Z8	Q9X8Z9	Q9X900	Q9X901	Q9Z504	A0A6M9XFA3	Q93JK1	Q9S2Y8	Q9S440	Q93IW0	Q9RJ01	Q8CK15	Q9FBW6	Q9X7Q7	A0A6M9XC80	A0A6M9XQN1	A0A6M9Y0R3	Q9ADA0	Q9FBK1	Q9FBK4	Q9RIT4	Q9S1X8	Q9S2C8	Q9X929	A0A6M9XFM4	A0A6M9XJ03	Q9KZD0	Q9KZD1	Q9EWN7	Q9EWN8	A0A6M9XFW8	A0A6M9XJ80	A0A6M9XPJ6	O86751	Q9RKQ1	Q9X8Y8	A0A6M9XIA9	A0A6M9XXL8	Q9F2V4	Q9F2V5	Q9F2W1	Q9K451	Q9X813	Q9XAQ5	Q9XAR5	Q9XAR6	A0A6M9XFD8	A0A6M9XFK9	A0A6M9XGI1	A0A6M9XHE4	A0A6M9XIX8	A0A6M9XJ31	A0A6M9XKC6	A0A6M9XKS3	A0A6M9XKT2	A0A6M9XKX6	A0A6M9XLA4	A0A6M9XNJ9	A0A6M9XP33	A0A6M9XP79	A0A6M9XPM1	A0A6M9XR82	A0A6M9XRA0	A0A6M9XSN8	A0A6M9XT10	A0A6M9XTH7	A0A6M9XTV4	A0A6M9XV70	A0A6M9XVH6	A0A6M9XYG9	A0A6M9Y024	O69958	P0A300	P0A304	Q6BCL0	Q93JF3	Q9F3D4	Q9FC66	Q9K4D5	Q9K4I9	Q9K4J0	Q9KYU9	Q9KYW0	Q9KZL5	Q9L191	Q9RPC9	Q9X806	Q9X808	Q9X809	Q9X812	Q9X814	Q9X8F2	Q9X913	Q9XAJ9	Q9XAK0	Q9K3L4	Q9RCV1	Q9RDJ4	Q9KXM5	Q9L2I4	Q9Z4W5
GO:1902601	na	
GO:1902599	na	
GO:0072348	na	A0A6M9XMD6	Q9ZBY5	A0A6M9XWD3	O86753	A0A6M9XJV4	Q9L203	A0A6M9XL50	A0A6M9XLL2	A0A6M9XUW1	Q8CJP5	Q9RDP2	Q9X8E9	Q9X927	Q9X8Y8	A0A6M9XEM9	Q9L1C3	Q9L1C4
GO:1902597	na	
GO:1902595	na	
GO:1902596	na	
GO:1902594	na	
GO:0044766	na	
GO:1902581	na	
GO:1902592	na	
GO:1902590	na	
GO:0044764	na	A0A6M9XZJ8	O69892
GO:1902588	na	
GO:1902584	na	
GO:2000070	na	
GO:1902583	na	
GO:0051641	na	O86659	O86745	Q8CJN2	Q9X878	Q9XAJ5	Q9L1A8	Q9EX41	Q9K469	Q9L179	Q9RK09	Q9RK10	Q9RKQ5	Q9S213	Q9S214	A0A6M9XFV7	A0A6M9XK21	Q9AK69	Q9L073	Q9RJ78	Q9RKQ2	Q9RL28	Q9ZBW9	A0A6M9XDM3	A0A6M9XHS4	A0A6M9XID5	A0A6M9XRL8	A0A6M9XSF9	A0A6M9XSY7	P0A4G6	P0A4G8	P46785	Q53955	Q53956	Q9RJ69	Q9ZBS8	URS000059CBEE_1902	URS000070AAB8_100226	URS000070AAB8_1902	URS00009F515A_1902	URS0000E2412A_100226	URS0000E2412A_1902	A0A6M9XP59	A0A6M9XRY3	O69874	Q9ZBP9	A0A6M9XND6	Q9K4F9
GO:1902579	na	
GO:1902577	na	
GO:0071574	na	
GO:1902574	na	
GO:1902570	na	
GO:1902569	na	
GO:0010533	na	
GO:0050732	na	
GO:1902561	na	
GO:1902560	na	
GO:0046963	na	
GO:0015868	na	
GO:0051503	na	
GO:1902557	na	
GO:0000295	na	
GO:1901682	na	A0A6M9XJV4	Q9L203	Q9RDP2	A0A6M9XLL2	A0A6M9XUW1	Q8CJP5	Q9X927	A0A6M9XL50	Q9X8E9	A0A6M9XEM9	Q9L1C3
GO:1902556	na	
GO:1902553	na	
GO:1902551	na	
GO:1902552	na	
GO:1902550	na	
GO:0097535	na	
GO:0097536	na	
GO:1902549	na	
GO:1902545	na	
GO:1902544	na	
GO:1902543	na	
GO:1902364	na	
GO:1902542	na	
GO:1902363	na	
GO:1902541	na	
GO:0044350	na	
GO:1902537	na	
GO:1902535	na	
GO:0010324	na	
GO:0044803	na	
GO:1902530	na	
GO:1902528	na	
GO:1902916	na	
GO:1902529	na	
GO:1902915	na	
GO:1902914	na	
GO:1902527	na	
GO:0031398	na	
GO:1902525	na	
GO:1902526	na	
GO:0031396	na	
GO:1902524	na	
GO:0061945	na	
GO:1902522	na	
GO:1903416	na	
GO:1902521	na	
GO:1902520	na	
GO:1902519	na	
GO:1902518	na	
GO:1902517	na	
GO:1902516	na	
GO:1902515	na	
GO:1903626	na	
GO:1903624	na	
GO:1902512	na	
GO:1902510	na	
GO:1903625	na	
GO:1902511	na	
GO:1902508	na	
GO:1902507	na	
GO:1902502	na	
GO:0030897	na	
GO:0032585	na	
GO:1902501	na	
GO:1902500	na	
GO:0005774	na	
GO:1902499	na	
GO:1902496	na	
GO:1902492	na	
GO:1902490	na	
GO:1902491	na	
GO:1903429	na	
GO:1902489	na	
GO:1902488	na	
GO:1902487	na	
GO:1902485	na	
GO:0016597	amino acid binding	O86565	Q9KZA9	A0A6M9XH64	Q9L1A3	Q9L1A5	A0A6M9XFR9	A0A6M9XSY5	Q93JF1	Q9KXP9	Q9KXR2	Q9X7M4	Q9AK84
GO:1902484	na	
GO:1902483	na	
GO:0070269	na	
GO:1902482	na	
GO:1902481	na	
GO:1902476	na	
GO:0006821	chloride transport	A0A6M9Y079	Q93RS4
GO:0032954	na	
GO:1901648	na	
GO:1902466	na	
GO:0061087	na	
GO:1902464	na	
GO:1902465	na	
GO:0061086	na	
GO:0061085	na	
GO:1902463	na	
GO:1902462	na	
GO:1902460	na	
GO:2000648	na	
GO:1902461	na	
GO:2000647	na	
GO:1902458	na	
GO:1902456	na	
GO:1902457	na	
GO:0010119	na	
GO:1902448	na	
GO:1902446	na	
GO:1902447	na	
GO:2000030	na	
GO:1902445	na	
GO:0046902	na	
GO:0097300	na	
GO:1902444	na	
GO:1902443	na	
GO:1902442	na	
GO:1990395	na	
GO:0051300	na	
GO:0000212	na	
GO:1902441	na	
GO:0071988	na	
GO:1902439	na	
GO:1902438	na	
GO:1902434	na	
GO:0098658	na	
GO:1902433	na	
GO:1902429	na	
GO:0036438	na	
GO:1902432	na	
GO:1902430	na	
GO:1902003	na	
GO:1902427	na	
GO:1902428	na	
GO:1902426	na	
GO:0140499	na	
GO:1902424	na	
GO:0051986	na	
GO:1902418	na	
GO:0042946	na	
GO:1902417	na	
GO:0042947	na	
GO:1905216	na	
GO:1902408	na	
GO:0007105	na	
GO:1902406	na	
GO:0031566	na	
GO:0032187	na	
GO:1902404	na	
GO:0000916	na	
GO:1902401	na	
GO:1902399	na	
GO:1902397	na	
GO:1902396	na	
GO:0150105	na	
GO:1902395	na	
GO:1902394	na	
GO:0032077	na	
GO:1902392	na	
GO:1902393	na	
GO:0032076	na	
GO:1905778	na	
GO:0032070	na	
GO:1902391	na	
GO:1902390	na	
GO:1902389	na	
GO:0015914	phospholipid transport	Q8CJZ6	Q9KXZ4
GO:1902388	na	
GO:0120017	na	
GO:1902387	na	
GO:0005543	na	A0A6M9XBK9	A0A6M9XSA8	A0A6M9XUX0	Q9KZY6	Q9RJS3	Q9X7M7
GO:0097001	na	
GO:1902386	na	
GO:0019745	na	
GO:1902384	na	
GO:1902385	na	
GO:0019741	na	
GO:0042182	na	A0A6M9XLR7	Q9X8R2	A0A6M9XE14	A0A6M9XNM2	Q9S2E4	Q9WX04	Q9EWJ0	Q9X7S9
GO:0019742	na	
GO:1902383	na	
GO:1902381	na	
GO:1902382	na	
GO:1902380	na	
GO:0032075	na	
GO:0060699	na	
GO:1902379	na	
GO:0042056	na	
GO:1902378	na	
GO:0038190	na	
GO:1902376	na	
GO:1902375	na	
GO:0034414	tRNA 3'-trailer cleavage, endonucleolytic	A0A6M9XI85	P48206	Q9RDE4	Q9S2H3	Q9XAK5
GO:1902367	na	
GO:0045746	na	
GO:1902366	na	
GO:0008593	na	
GO:1902362	na	
GO:1902360	na	
GO:0036404	na	
GO:0031048	na	
GO:1902359	na	
GO:0001756	na	
GO:0008272	sulfate transport	A0A6M9XL50	A0A6M9XLL2	A0A6M9XUW1	Q8CJP5	Q9RDP2	Q9X8E9	Q9X927	Q9X8Y8
GO:0034659	na	
GO:0015729	na	
GO:1902355	na	
GO:0097498	na	
GO:0097496	na	
GO:1902354	na	
GO:0097497	na	
GO:1902353	na	
GO:1902352	na	
GO:1902351	na	
GO:1902350	na	
GO:1902349	na	
GO:1902348	na	
GO:1902347	na	
GO:1902346	na	
GO:0000714	na	
GO:0045003	na	
GO:1902345	na	
GO:1902343	na	
GO:1902344	na	
GO:1902342	na	
GO:0033231	na	
GO:1902341	na	
GO:0008643	carbohydrate transport	P19255	Q9AK60	Q7AKP1	Q9L1U8	A0A6M9XAZ2	A0A6M9XBN0	A0A6M9XCF4	A0A6M9XFJ8	A0A6M9XIH0	A0A6M9XJC5	A0A6M9XKT2	A0A6M9XMP8	A0A6M9XST8	A0A6M9XYW2	O50515	O50522	O50523	Q8CK68	Q9FC13	Q9KYU9	Q9KZP1	Q9KZP2	Q9RL52	Q9S1Z0	Q9S2H4	Q9S2H5	Q9S2H6	A0A6M9XL34	O50499	O50500	O50501	O86594	O86595	O86596	O87857	O87858	P40182	Q8CK44	Q93JK3	Q9F3B8	Q9F3B9	Q9K434	Q9K435	Q9K436	Q9K441	Q9K442	Q9K443	Q9K489	Q9K490	Q9K491	Q9KZR2	Q9L0B2	Q9L0B3	Q9L0B4	Q9L0Q1	Q9L1U9	Q9L1V0	Q9L261	Q9L262	Q9RDI1	Q9RDN1	Q9RK70	Q9RK71	Q9RK72	Q9RK77	Q9RK78	Q9RK79	Q9RKT3	Q9S245	Q9X9X2	Q9X9X3	Q9ZBQ1
GO:1902336	na	
GO:0090259	na	
GO:1902335	na	
GO:1902334	na	
GO:0015755	fructose transmembrane transport	A0A6M9XKT2	Q9KYU9
GO:1902291	na	
GO:1902332	na	
GO:1902297	na	
GO:0044787	na	
GO:1902331	na	
GO:1902330	na	
GO:1902295	na	
GO:1902329	na	
GO:1902294	na	
GO:1902328	na	
GO:1902292	na	
GO:1902327	na	
GO:1902326	na	
GO:0010380	na	
GO:1901465	na	
GO:1902325	na	
GO:1901464	na	
GO:1902324	na	
GO:1902322	na	
GO:1902323	na	
GO:1902321	na	
GO:1902296	na	
GO:1902314	na	
GO:1902313	na	
GO:1902311	na	
GO:1902312	na	
GO:0010959	na	
GO:1902310	na	
GO:1902308	na	
GO:1902309	na	
GO:0035308	na	
GO:1902301	na	
GO:0042876	na	
GO:1902300	na	
GO:0042869	na	
GO:0045005	na	Q9ADH9	Q9L275	Q9RJ41
GO:0044786	na	
GO:0006268	DNA unwinding involved in DNA replication	A0A6M9XDE2	A0A6M9XSM5	Q9KY67	Q9L0Y4	Q9L1W8	Q9X8A4	Q9X8U7
GO:0006271	DNA strand elongation involved in DNA replication	A0A6M9XK25	Q9RJ79	O69925	Q9AD31	Q9RJZ0
GO:0006269	DNA replication, synthesis of RNA primer	A0A6M9XDE2	A0A6M9XL92	A0A6M9XM47	A0A6M9XXQ5	A0A6M9XZ12	Q9L0Y4	Q9S1N4	Q9X8U7	Q9XAM1	Q9ZC15
GO:0006274	DNA replication termination	Q93IW9
GO:0051104	na	
GO:1902290	na	
GO:0002833	na	
GO:1902288	na	
GO:1902289	na	
GO:1902287	na	
GO:1902285	na	
GO:1902286	na	
GO:0070983	na	
GO:0097485	na	
GO:1902283	na	
GO:1902282	na	
GO:0086008	na	
GO:1902281	na	
GO:1902280	na	
GO:1902279	na	
GO:0038188	na	
GO:1902278	na	
GO:1902276	na	
GO:1902277	na	
GO:1902274	na	
GO:1902272	na	
GO:1902273	na	
GO:1902603	carnitine transmembrane transport	Q9K3I9	Q9RJ81
GO:0015879	na	Q9K3I9	Q9RJ81
GO:1902270	na	
GO:1900749	na	
GO:1902269	na	
GO:1902267	na	
GO:1902268	na	
GO:1902266	na	
GO:0030002	na	
GO:1902265	na	
GO:0055081	na	
GO:0055088	na	O69916	Q9K3F4	Q9X8H7
GO:1902263	na	
GO:0042733	na	
GO:1902262	na	
GO:0048514	na	
GO:1902261	na	
GO:1902259	na	
GO:1902260	na	
GO:1902258	na	
GO:1902256	na	
GO:1902339	na	
GO:1902257	na	
GO:1902338	na	
GO:1902337	na	
GO:1902252	na	
GO:1902250	na	
GO:1902251	na	
GO:1902249	na	
GO:0032555	na	A0A6M9XJ20	A0A6M9XK47	A0A6M9XNB8	A0A6M9XNM5	A0A6M9XPY8	A0A6M9XRT3	A0A6M9XSS7	A0A6M9XUW7	O86680	O86768	P25941	Q7BRC3	Q9EWG5	Q9F3J0	Q9K4D5	Q9KYJ1	Q9L0M8	Q9RDG1	Q9S226	Q9Z389	Q9Z519	A0A6M9XIV1	O08333	P52561	Q9FC99	Q9L1L8	Q9X928	A0A6M9X9W2	A0A6M9XAK8	A0A6M9XAM0	A0A6M9XAN8	A0A6M9XAQ0	A0A6M9XAR5	A0A6M9XAS7	A0A6M9XAX1	A0A6M9XB59	A0A6M9XB64	A0A6M9XB96	A0A6M9XBH0	A0A6M9XBI0	A0A6M9XBN2	A0A6M9XBX2	A0A6M9XC40	A0A6M9XC70	A0A6M9XC79	A0A6M9XCE9	A0A6M9XCP3	A0A6M9XCP9	A0A6M9XCR7	A0A6M9XCX2	A0A6M9XCX9	A0A6M9XD36	A0A6M9XD60	A0A6M9XDE2	A0A6M9XDF8	A0A6M9XDG6	A0A6M9XDJ4	A0A6M9XDK5	A0A6M9XDM9	A0A6M9XDR3	A0A6M9XDS1	A0A6M9XDT3	A0A6M9XDT8	A0A6M9XDU2	A0A6M9XDY3	A0A6M9XE69	A0A6M9XEA3	A0A6M9XEB0	A0A6M9XEC0	A0A6M9XEC1	A0A6M9XEG0	A0A6M9XEI0	A0A6M9XEI7	A0A6M9XEJ7	A0A6M9XEM9	A0A6M9XER3	A0A6M9XEU0	A0A6M9XEW0	A0A6M9XF72	A0A6M9XF96	A0A6M9XFA8	A0A6M9XFD5	A0A6M9XFE5	A0A6M9XFG5	A0A6M9XFI3	A0A6M9XFK4	A0A6M9XFQ9	A0A6M9XFS3	A0A6M9XFT1	A0A6M9XFT5	A0A6M9XFU6	A0A6M9XFV2	A0A6M9XFV4	A0A6M9XG14	A0A6M9XG50	A0A6M9XG55	A0A6M9XG59	A0A6M9XG89	A0A6M9XG94	A0A6M9XG96	A0A6M9XGA2	A0A6M9XGC5	A0A6M9XGF2	A0A6M9XGG6	A0A6M9XGL5	A0A6M9XGP2	A0A6M9XGP3	A0A6M9XGS3	A0A6M9XGT4	A0A6M9XGT7	A0A6M9XGU1	A0A6M9XGV1	A0A6M9XGV7	A0A6M9XGW0	A0A6M9XGX7	A0A6M9XGZ5	A0A6M9XH00	A0A6M9XH06	A0A6M9XH37	A0A6M9XH58	A0A6M9XH65	A0A6M9XHB0	A0A6M9XHD2	A0A6M9XHE2	A0A6M9XHE7	A0A6M9XHE8	A0A6M9XHF1	A0A6M9XHF2	A0A6M9XHF3	A0A6M9XHF5	A0A6M9XHF6	A0A6M9XHG0	A0A6M9XHG4	A0A6M9XHH0	A0A6M9XHI1	A0A6M9XHJ2	A0A6M9XHK2	A0A6M9XHL2	A0A6M9XHL6	A0A6M9XHM3	A0A6M9XHN8	A0A6M9XHQ1	A0A6M9XHS4	A0A6M9XHS6	A0A6M9XHT3	A0A6M9XHV6	A0A6M9XHX0	A0A6M9XHZ3	A0A6M9XI98	A0A6M9XIA2	A0A6M9XIB0	A0A6M9XIE2	A0A6M9XIE8	A0A6M9XIF8	A0A6M9XIG0	A0A6M9XIK7	A0A6M9XIK8	A0A6M9XIL4	A0A6M9XIM9	A0A6M9XIN8	A0A6M9XIP3	A0A6M9XIP6	A0A6M9XIQ1	A0A6M9XIS4	A0A6M9XIW2	A0A6M9XIW3	A0A6M9XIW9	A0A6M9XIY5	A0A6M9XIZ0	A0A6M9XJ02	A0A6M9XJ07	A0A6M9XJ29	A0A6M9XJ40	A0A6M9XJ41	A0A6M9XJ50	A0A6M9XJ67	A0A6M9XJ76	A0A6M9XJ80	A0A6M9XJ91	A0A6M9XJ93	A0A6M9XJA5	A0A6M9XJB6	A0A6M9XJB8	A0A6M9XJC4	A0A6M9XJC9	A0A6M9XJF5	A0A6M9XJG3	A0A6M9XJH4	A0A6M9XJI5	A0A6M9XJI6	A0A6M9XJI7	A0A6M9XJJ5	A0A6M9XJL8	A0A6M9XJL9	A0A6M9XJM0	A0A6M9XJN1	A0A6M9XJN5	A0A6M9XJP0	A0A6M9XJQ5	A0A6M9XJQ6	A0A6M9XJU7	A0A6M9XJU9	A0A6M9XJV6	A0A6M9XJX3	A0A6M9XJY6	A0A6M9XK00	A0A6M9XK13	A0A6M9XK27	A0A6M9XK39	A0A6M9XK54	A0A6M9XK61	A0A6M9XK65	A0A6M9XK93	A0A6M9XKD5	A0A6M9XKE1	A0A6M9XKE4	A0A6M9XKE9	A0A6M9XKF4	A0A6M9XKG1	A0A6M9XKG5	A0A6M9XKJ3	A0A6M9XKL8	A0A6M9XKN5	A0A6M9XKN9	A0A6M9XKR0	A0A6M9XKU4	A0A6M9XKV4	A0A6M9XKV7	A0A6M9XKY2	A0A6M9XKZ0	A0A6M9XKZ1	A0A6M9XKZ5	A0A6M9XL01	A0A6M9XL29	A0A6M9XL30	A0A6M9XL34	A0A6M9XL42	A0A6M9XL81	A0A6M9XL85	A0A6M9XL88	A0A6M9XLC0	A0A6M9XLC1	A0A6M9XLC4	A0A6M9XLD0	A0A6M9XLI4	A0A6M9XLI5	A0A6M9XLJ2	A0A6M9XLK3	A0A6M9XLL3	A0A6M9XLM4	A0A6M9XLP3	A0A6M9XLP6	A0A6M9XLQ4	A0A6M9XLQ6	A0A6M9XLR2	A0A6M9XLR4	A0A6M9XLS0	A0A6M9XLS2	A0A6M9XLU3	A0A6M9XLV1	A0A6M9XLV4	A0A6M9XLV8	A0A6M9XLW8	A0A6M9XLZ9	A0A6M9XM42	A0A6M9XM47	A0A6M9XM59	A0A6M9XM61	A0A6M9XM67	A0A6M9XM69	A0A6M9XM73	A0A6M9XM74	A0A6M9XM75	A0A6M9XM81	A0A6M9XMA5	A0A6M9XMA8	A0A6M9XMB9	A0A6M9XMD6	A0A6M9XME9	A0A6M9XMF5	A0A6M9XMH4	A0A6M9XMN9	A0A6M9XMQ6	A0A6M9XMR4	A0A6M9XMS7	A0A6M9XMW1	A0A6M9XMW4	A0A6M9XMY1	A0A6M9XMY2	A0A6M9XMY7	A0A6M9XN05	A0A6M9XN11	A0A6M9XN23	A0A6M9XN27	A0A6M9XN30	A0A6M9XN32	A0A6M9XN33	A0A6M9XN46	A0A6M9XN75	A0A6M9XN91	A0A6M9XN98	A0A6M9XN99	A0A6M9XNB7	A0A6M9XND1	A0A6M9XNI9	A0A6M9XNJ2	A0A6M9XNP0	A0A6M9XNQ6	A0A6M9XNS2	A0A6M9XNU7	A0A6M9XNU9	A0A6M9XNV4	A0A6M9XNX0	A0A6M9XNX6	A0A6M9XNY0	A0A6M9XNY2	A0A6M9XNZ6	A0A6M9XNZ7	A0A6M9XP27	A0A6M9XP32	A0A6M9XP37	A0A6M9XP48	A0A6M9XP62	A0A6M9XP74	A0A6M9XPA0	A0A6M9XPA7	A0A6M9XPA9	A0A6M9XPD9	A0A6M9XPE1	A0A6M9XPG5	A0A6M9XPG9	A0A6M9XPH9	A0A6M9XPI0	A0A6M9XPI4	A0A6M9XPJ6	A0A6M9XPK2	A0A6M9XPK3	A0A6M9XPM4	A0A6M9XPM8	A0A6M9XPM9	A0A6M9XPP7	A0A6M9XPR7	A0A6M9XPT6	A0A6M9XPU3	A0A6M9XPV4	A0A6M9XQ11	A0A6M9XQ21	A0A6M9XQ26	A0A6M9XQ35	A0A6M9XQ45	A0A6M9XQ47	A0A6M9XQ62	A0A6M9XQ87	A0A6M9XQA3	A0A6M9XQC0	A0A6M9XQC3	A0A6M9XQC4	A0A6M9XQE5	A0A6M9XQF2	A0A6M9XQG1	A0A6M9XQJ5	A0A6M9XQK4	A0A6M9XQM7	A0A6M9XQN9	A0A6M9XQQ2	A0A6M9XQQ6	A0A6M9XQR9	A0A6M9XQS1	A0A6M9XQU3	A0A6M9XQY4	A0A6M9XR04	A0A6M9XR07	A0A6M9XR11	A0A6M9XR21	A0A6M9XR30	A0A6M9XR32	A0A6M9XR67	A0A6M9XR76	A0A6M9XR79	A0A6M9XR82	A0A6M9XR84	A0A6M9XR92	A0A6M9XR96	A0A6M9XR97	A0A6M9XRA0	A0A6M9XRB6	A0A6M9XRC6	A0A6M9XRD1	A0A6M9XRE3	A0A6M9XRE9	A0A6M9XRF7	A0A6M9XRG7	A0A6M9XRH8	A0A6M9XRH9	A0A6M9XRQ9	A0A6M9XRS1	A0A6M9XRS8	A0A6M9XRT8	A0A6M9XRU3	A0A6M9XRU9	A0A6M9XRZ7	A0A6M9XRZ8	A0A6M9XS28	A0A6M9XS31	A0A6M9XS32	A0A6M9XS37	A0A6M9XS45	A0A6M9XS55	A0A6M9XS58	A0A6M9XS71	A0A6M9XS74	A0A6M9XS75	A0A6M9XSB6	A0A6M9XSB7	A0A6M9XSH3	A0A6M9XSH5	A0A6M9XSH7	A0A6M9XSK7	A0A6M9XSL6	A0A6M9XSL8	A0A6M9XSL9	A0A6M9XSM5	A0A6M9XSM8	A0A6M9XSS0	A0A6M9XSU2	A0A6M9XSV5	A0A6M9XSY0	A0A6M9XT52	A0A6M9XT60	A0A6M9XT61	A0A6M9XT79	A0A6M9XT84	A0A6M9XTD2	A0A6M9XTD7	A0A6M9XTG2	A0A6M9XTH1	A0A6M9XTI4	A0A6M9XTI9	A0A6M9XTP0	A0A6M9XTP8	A0A6M9XTR3	A0A6M9XTS7	A0A6M9XTT6	A0A6M9XTT9	A0A6M9XTU0	A0A6M9XTU1	A0A6M9XTU4	A0A6M9XTZ5	A0A6M9XU14	A0A6M9XU20	A0A6M9XU34	A0A6M9XU38	A0A6M9XU46	A0A6M9XU48	A0A6M9XU66	A0A6M9XU72	A0A6M9XU74	A0A6M9XU83	A0A6M9XU92	A0A6M9XU99	A0A6M9XUC3	A0A6M9XUD2	A0A6M9XUD8	A0A6M9XUE2	A0A6M9XUE3	A0A6M9XUG3	A0A6M9XUG5	A0A6M9XUH4	A0A6M9XUH7	A0A6M9XUI8	A0A6M9XUJ5	A0A6M9XUJ6	A0A6M9XUN1	A0A6M9XUN7	A0A6M9XUP9	A0A6M9XUQ6	A0A6M9XUR3	A0A6M9XUS5	A0A6M9XUT1	A0A6M9XUT4	A0A6M9XUU7	A0A6M9XUU9	A0A6M9XUX5	A0A6M9XUX7	A0A6M9XUY4	A0A6M9XUY6	A0A6M9XUZ1	A0A6M9XUZ3	A0A6M9XV15	A0A6M9XV55	A0A6M9XV74	A0A6M9XVC2	A0A6M9XVG5	A0A6M9XVG7	A0A6M9XVH4	A0A6M9XVI2	A0A6M9XVP2	A0A6M9XVQ0	A0A6M9XVS1	A0A6M9XVT7	A0A6M9XVU3	A0A6M9XVW4	A0A6M9XVZ6	A0A6M9XW63	A0A6M9XW66	A0A6M9XW92	A0A6M9XWA3	A0A6M9XWB2	A0A6M9XWF0	A0A6M9XWG3	A0A6M9XWG7	A0A6M9XWL1	A0A6M9XWN0	A0A6M9XWR9	A0A6M9XWS2	A0A6M9XWS5	A0A6M9XX50	A0A6M9XX51	A0A6M9XX56	A0A6M9XX69	A0A6M9XX74	A0A6M9XX78	A0A6M9XXC0	A0A6M9XXE9	A0A6M9XXF2	A0A6M9XXG2	A0A6M9XXP4	A0A6M9XXQ7	A0A6M9XXR5	A0A6M9XXV3	A0A6M9XY13	A0A6M9XY23	A0A6M9XY34	A0A6M9XY35	A0A6M9XY36	A0A6M9XY61	A0A6M9XY80	A0A6M9XY81	A0A6M9XYE3	A0A6M9XYK3	A0A6M9XYM0	A0A6M9XYY7	A0A6M9XZ08	A0A6M9XZ28	A0A6M9XZ63	A0A6M9XZ90	A0A6M9XZC0	A0A6M9XZE1	A0A6M9XZN4	A0A6M9XZU6	A0A6M9XZV5	A0A6M9XZV8	A0A6M9XZZ3	A0A6M9Y0Q3	A0A6M9Y136	A0A6M9Y158	A0A6M9Y1C6	A0A6M9Y1E4	A0A6M9Y1W8	B8XMY2	B8XMY8	B8XMZ3	B8XMZ9	B8XN04	B8XN10	D3K6K7	O06851	O08416	O33619	O50487	O50495	O50504	O50510	O50516	O50519	O54116	O54119	O54136	O54154	O54187	O69835	O69875	O69891	O69900	O69913	O69925	O69936	O69942	O69967	O69978	O69980	O69992	O69995	O69998	O70005	O83032	O86528	O86560	O86574	O86575	O86583	O86629	O86637	O86641	O86653	O86658	O86659	O86686	O86699	O86711	O86745	O86751	O86766	O86779	O86783	O86788	O86808	O86810	O86821	O86831	O87595	O87837	O87840	O88027	O88033	O88037	O88039	O88054	O88055	P0A2Z6	P0A300	P0A345	P0A4E1	P0A4G6	P0A4I7	P15106	P24532	P27902	P35885	P35886	P36176	P40135	P40170	P40171	P40181	P43414	P50589	P52560	P54739	P54740	P54741	P58481	P72389	P72394	P72409	P72410	Q04943	Q05558	Q53839	Q53897	Q53899	Q7AKE1	Q7AKE5	Q7AKJ5	Q7AKK2	Q7AKK4	Q7AKM5	Q7AKP2	Q8CJK5	Q8CJQ2	Q8CJR0	Q8CJR6	Q8CJR9	Q8CJS2	Q8CJT6	Q8CJV2	Q8CJV9	Q8CJX0	Q8CJX8	Q8CK02	Q8CK11	Q8CK28	Q8CK37	Q8CK38	Q8CK44	Q8CK61	Q8CK65	Q8KVT7	Q8R5N1	Q8R6K2	Q93IU0	Q93IW4	Q93IZ7	Q93RX7	Q99Q13	Q9ACU8	Q9ACV6	Q9AD14	Q9AD28	Q9AD42	Q9AD75	Q9AD86	Q9AD88	Q9ADA4	Q9ADA7	Q9ADB2	Q9ADB6	Q9ADC8	Q9ADE3	Q9ADE6	Q9ADF2	Q9ADG4	Q9ADG6	Q9ADG8	Q9ADI8	Q9ADK4	Q9AJX1	Q9AK40	Q9AK95	Q9EVK2	Q9EWD1	Q9EWH8	Q9EWI4	Q9EWI9	Q9EWK0	Q9EWN7	Q9EWN8	Q9EWP7	Q9EWS0	Q9EWU9	Q9EWV4	Q9EWW6	Q9EWY2	Q9EWY9	Q9EX40	Q9EX45	Q9EX47	Q9F2I9	Q9F2K3	Q9F2M6	Q9F2N9	Q9F2P1	Q9F2U2	Q9F2U5	Q9F2X6	Q9F2Y8	Q9F316	Q9F323	Q9F333	Q9F341	Q9F349	Q9F350	Q9F383	Q9F393	Q9F3A8	Q9F3A9	Q9F3J5	Q9F3K7	Q9FBI9	Q9FBJ2	Q9FBK6	Q9FBP2	Q9FBP8	Q9FBR5	Q9FC00	Q9FC01	Q9FC33	Q9FC44	Q9FCA1	Q9FCB1	Q9FCC1	Q9FCH4	Q9FCI6	Q9FCK0	Q9FCK4	Q9FCK5	Q9FCL0	Q9K3I2	Q9K3J0	Q9K3K0	Q9K3K3	Q9K3L4	Q9K3M8	Q9K3N6	Q9K3R6	Q9K3R7	Q9K3S8	Q9K3U0	Q9K3U8	Q9K3W3	Q9K3W7	Q9K468	Q9K496	Q9K4B6	Q9K4B8	Q9K4C8	Q9K4D0	Q9K4D4	Q9K4I5	Q9KXJ6	Q9KXK0	Q9KXM5	Q9KXP2	Q9KXP4	Q9KXP9	Q9KXQ5	Q9KXR5	Q9KXR6	Q9KXS0	Q9KXS5	Q9KXU5	Q9KXZ3	Q9KXZ8	Q9KY07	Q9KY11	Q9KY56	Q9KY61	Q9KY67	Q9KY96	Q9KYC3	Q9KYD2	Q9KYF7	Q9KYI7	Q9KYI8	Q9KYP5	Q9KYR6	Q9KYW3	Q9KYY4	Q9KZ60	Q9KZA7	Q9KZE5	Q9KZH1	Q9KZJ3	Q9KZJ7	Q9KZM7	Q9KZQ4	Q9KZQ9	Q9KZV3	Q9KZV6	Q9KZW2	Q9L008	Q9L060	Q9L076	Q9L095	Q9L096	Q9L097	Q9L0A1	Q9L0F7	Q9L0H2	Q9L0H8	Q9L0H9	Q9L0I0	Q9L0I1	Q9L0I2	Q9L0J9	Q9L0N2	Q9L0Q1	Q9L0Q6	Q9L0T6	Q9L0T7	Q9L0V3	Q9L0X2	Q9L0Y3	Q9L0Y4	Q9L0Z1	Q9L156	Q9L177	Q9L1A3	Q9L1C3	Q9L1D1	Q9L1F3	Q9L1F4	Q9L1F5	Q9L1F6	Q9L1F7	Q9L1G4	Q9L1G6	Q9L1J3	Q9L1K5	Q9L1K9	Q9L1N4	Q9L1N7	Q9L1Q0	Q9L1S6	Q9L1U3	Q9L1W8	Q9L211	Q9L218	Q9L244	Q9L247	Q9L255	Q9L278	Q9L290	Q9L291	Q9L298	Q9L299	Q9L2C5	Q9L2F2	Q9L2F3	Q9L2G0	Q9L2H7	Q9L2H9	Q9L2I4	Q9L2J8	Q9L2J9	Q9L2K4	Q9L2L5	Q9L3F5	Q9L8S3	Q9RCV1	Q9RCZ2	Q9RD01	Q9RD47	Q9RD88	Q9RDC0	Q9RDD7	Q9RDG5	Q9RDH9	Q9RDI1	Q9RDI9	Q9RDJ4	Q9RDJ9	Q9RDK7	Q9RDL5	Q9RDN2	Q9RDS3	Q9RGQ6	Q9RGW6	Q9RI40	Q9RI90	Q9RJ01	Q9RJ16	Q9RJ17	Q9RJ18	Q9RJ28	Q9RJ50	Q9RJ58	Q9RJ61	Q9RJ70	Q9RJ80	Q9RJ89	Q9RJD6	Q9RJD7	Q9RJF8	Q9RJK2	Q9RJM2	Q9RJM5	Q9RJR0	Q9RJS6	Q9RJT6	Q9RJY7	Q9RK00	Q9RK02	Q9RK11	Q9RK13	Q9RK15	Q9RK64	Q9RKA5	Q9RKC6	Q9RKH9	Q9RKJ0	Q9RKJ4	Q9RKK5	Q9RKK6	Q9RKK7	Q9RKL1	Q9RKL4	Q9RKL5	Q9RKQ4	Q9RKS1	Q9RKT0	Q9RKT3	Q9RKX5	Q9RKZ2	Q9RL43	Q9RL44	Q9RL45	Q9S1W7	Q9S205	Q9S215	Q9S219	Q9S220	Q9S224	Q9S245	Q9S288	Q9S2A4	Q9S2A6	Q9S2B1	Q9S2C0	Q9S2E8	Q9S2E9	Q9S2F0	Q9S2I9	Q9S2J1	Q9S2J2	Q9S2K3	Q9S2K7	Q9S2N3	Q9S2R3	Q9S2S8	Q9S2W2	Q9S2W7	Q9S2W8	Q9S2W9	Q9S2X5	Q9S3Y5	Q9S3Y6	Q9S6T6	Q9S6T8	Q9WX29	Q9X470	Q9X4J1	Q9X4K6	Q9X7M5	Q9X7M6	Q9X7P8	Q9X7V3	Q9X824	Q9X827	Q9X829	Q9X844	Q9X870	Q9X873	Q9X895	Q9X8A4	Q9X8B0	Q9X8D0	Q9X8D4	Q9X8G3	Q9X8G8	Q9X8I1	Q9X8I4	Q9X8I6	Q9X8J7	Q9X8L5	Q9X8L6	Q9X8M6	Q9X8M7	Q9X8M9	Q9X8N6	Q9X8Q0	Q9X8U7	Q9X8Y8	Q9X8Z8	Q9X8Z9	Q9X908	Q9X915	Q9X922	Q9X925	Q9X958	Q9X9Z4	Q9XA04	Q9XA16	Q9XA35	Q9XA36	Q9XA54	Q9XA57	Q9XAA1	Q9XAA4	Q9XAA7	Q9XAC8	Q9XAD4	Q9XAI1	Q9XAI7	Q9XAK7	Q9XAM3	Q9XAR9	Q9Z4V9	Q9Z4W5	Q9Z4Z6	Q9Z507	Q9Z513	Q9Z530	Q9Z531	Q9Z532	Q9Z538	Q9Z578	Q9Z580	Q9Z581	Q9Z5B5	Q9Z5V6	Q9ZBA7	Q9ZBF3	Q9ZBF8	Q9ZBF9	Q9ZBH6	Q9ZBH7	Q9ZBQ2	Q9ZBR1	Q9ZBR3	Q9ZBR6	Q9ZBR7	Q9ZBR9	Q9ZBX1	Q9ZBX4	Q9ZBX6	Q9ZBY5	Q9ZC01	Q9ZEP3	Q9ZH56	Q9ZH57	Q9ZN80	Q9ZNB0	Q9ZNB3	Q9ZNB6	S4W5F8	S4W6G7	S4W6R6	S4W8N9	S4WAS7	S4WB32	S4WC31
GO:1902248	na	
GO:1902247	na	
GO:0016115	na	
GO:0033385	na	
GO:1902246	na	
GO:0016102	na	
GO:1902244	na	
GO:1902645	na	
GO:1902245	na	
GO:0016103	na	
GO:0046164	na	A0A6M9XE14	A0A6M9XNM2	Q9S2E4	Q9WX04	Q9EWP1	Q9KZR7	Q9L142	Q9RJQ7	A0A6M9XT82	A0A6M9XVR8	A0A6M9XYC1	Q8CJL4	Q9KZH6	Q9X7U5
GO:0016101	na	
GO:1902644	na	
GO:1902243	na	
GO:1902241	na	
GO:1902242	na	
GO:1902240	na	
GO:1902220	na	
GO:1902238	na	
GO:1902255	na	
GO:1902239	na	
GO:1902219	na	
GO:1902254	na	
GO:1902218	na	
GO:1902253	na	
GO:1902237	na	
GO:1902234	na	
GO:0033089	na	
GO:1902232	na	
GO:1902233	na	
GO:0033085	na	
GO:0033081	na	
GO:1902228	na	
GO:1902226	na	
GO:1902227	na	
GO:0060759	na	
GO:1902225	na	
GO:0106049	na	
GO:1902217	na	
GO:0033028	na	
GO:1902216	na	
GO:1902214	na	
GO:1902215	na	
GO:1902213	na	
GO:1902211	na	
GO:1902212	na	
GO:1902210	na	
GO:1902208	na	
GO:1902209	na	
GO:1902207	na	
GO:1902205	na	
GO:1902206	na	
GO:1902204	na	
GO:1902202	na	
GO:1902203	na	
GO:1902201	negative regulation of bacterial-type flagellum-dependent cell motility	Q9AD37	Q9AD78	Q9ADC3
GO:1902021	na	Q9AD37	Q9AD78	Q9ADC3
GO:1902200	na	
GO:0046949	fatty-acyl-CoA biosynthetic process	Q9EWX6
GO:1902198	na	
GO:1902199	na	
GO:0036115	na	
GO:0035337	na	Q9EWX6
GO:1902197	na	
GO:1902195	na	
GO:1902196	na	
GO:1902194	na	
GO:1902192	na	
GO:1902193	na	
GO:1902191	na	
GO:1902189	na	
GO:1902190	na	
GO:1902185	na	
GO:1902183	na	
GO:1902184	na	
GO:0048509	na	
GO:1902182	na	
GO:0048507	na	
GO:1902181	na	
GO:0019748	secondary metabolic process	Q9L268	A0A6M9XES8	A0A6M9XJB4	A0A6M9XJH8	A0A6M9XLJ5	A0A6M9XP58	A0A6M9XQQ1	A0A6M9XRA8	A0A6M9XU21	A0A6M9XUI9	A0A6M9XWV1	O54155	O69826	P23159	Q7API2	Q8CJN6	Q8CJX2	Q9EWP5	Q9EWQ6	Q9FCA7	Q9JN83	Q9K3G8	Q9K464	Q9L1V8	Q9RK14	Q9Z4X5	Q9Z4X6	S4W6S1	A0A6M9XGT1	Q9KYH1	A0A6M9XL38	Q8CJW3	A0A6M9XU68	O69825	Q93JE4	Q9EWP4	A0A6M9XQJ0	A0A6M9XVG3	Q8CJU1	Q93RT6	Q9ADP0	Q9KYR5	A0A6M9XUX2	O88029	A0A6M9XGY5	A0A6M9XKA8	A0A6M9XLZ0	A0A6M9XPV9	A0A6M9XPZ0	A0A6M9XQR6	A0A6M9XT50	O69976	O69977	O86591	O86592	Q9AK67	Q9L069	Q9L070	Q9RK17	Q9Z388
GO:0034312	na	A0A6M9XXB4	O86722	Q9X8I3
GO:0035835	na	
GO:1901503	na	
GO:1902179	na	
GO:1902180	na	
GO:0009822	na	
GO:0019439	aromatic compound catabolic process	A0A6M9XLR7	Q9X8R2	A0A6M9XVZ5	Q9XAN3	A0A6M9XW62	A0A6M9XY88	A0A6M9XZI9	A0A6M9XZP3	O69857	Q93JC1	Q93JC3	Q93JC5	Q93JC7	Q9KZC2	Q9XAM9	Q9F2P9	Q9ADJ9	Q9F2K2	Q9XAS2	A0A6M9XHM8	A0A6M9XP46	Q9S2B5	Q9S2F4	Q9Z4X7	Q9X8R3	A0A6M9XJ09	A0A6M9XVH5	Q93RT4	A0A6M9XFP3	A0A6M9XUV0	Q99PZ1	Q99Q18	Q9KZ12	Q9XAN1	S4W6A6	S4WAS1	A0A6M9XVW7	O54134	A0A6M9XM66	A0A6M9XQ28	Q93JF8	Q9S2H9	A0A6M9XMS4	A0A6M9XQE7	B5B048	B5B050	Q9FBM3	Q9FBM4
GO:0034313	na	
GO:1901502	na	
GO:0018904	na	A0A6M9XBX6	A0A6M9XJZ4	A0A6M9XYT6	P52230	Q9L1K6	Q9RD25
GO:0034311	na	
GO:0035834	na	
GO:1902178	na	
GO:1902174	na	
GO:1902172	na	
GO:1902173	na	
GO:1902171	na	
GO:0031279	na	
GO:1902169	na	
GO:1902168	na	
GO:1905546	na	
GO:0080184	na	
GO:1901798	na	
GO:2001235	na	
GO:1902231	na	
GO:1902229	na	
GO:1902167	na	
GO:1902165	na	
GO:1901797	na	
GO:1902230	na	
GO:1902166	na	
GO:1901796	na	
GO:2001233	na	
GO:1902164	na	
GO:0043517	na	
GO:1902162	na	
GO:1902163	na	
GO:0043518	na	
GO:0043516	na	
GO:1902161	na	
GO:1902159	na	
GO:1902160	na	
GO:1902158	na	
GO:1902154	na	
GO:1902157	na	
GO:1902153	na	
GO:1902156	na	
GO:1902155	na	
GO:1902152	na	
GO:1902151	na	
GO:1902146	na	
GO:1902145	na	
GO:1902148	na	
GO:1902147	na	
GO:1902141	na	
GO:1902140	na	
GO:1902138	na	
GO:0009807	na	
GO:0046189	na	Q9L268	Q9S2I4	A0A6M9XGT1	Q9FCA7	Q9KYH1
GO:1902136	na	
GO:1902137	na	
GO:0019336	na	Q9XAS2	A0A6M9XS15	A0A6M9XXP2	Q9XAN0	Q9XAN2
GO:0046273	na	
GO:0009806	na	
GO:0018958	na	Q9XAS2	Q9L268	Q9S2I4	A0A6M9XGT1	Q9FCA7	Q9KYH1	A0A6M9XUX2	O88029	A0A6M9XS15	A0A6M9XXP2	Q9XAN0	Q9XAN2
GO:1902135	na	
GO:1902133	na	
GO:1902134	na	
GO:1902132	na	
GO:1902130	na	
GO:1902131	na	
GO:1902129	na	
GO:1902127	na	
GO:1902128	na	
GO:1902126	na	
GO:1902124	na	
GO:1902125	na	
GO:0042537	na	Q9XAS2	A0A6M9XLR7	Q9X8R2	Q9X8S5	A0A6M9XW62	A0A6M9XY88	A0A6M9XZI9	A0A6M9XZP3	O69857	Q93JC1	Q93JC3	Q93JC5	Q93JC7	Q9KZC2	Q9XAM9	Q9S2I4
GO:1902123	na	
GO:1901598	na	
GO:1902122	na	
GO:0032052	na	
GO:1902121	na	
GO:1902120	na	
GO:0045835	na	
GO:1902119	na	
GO:0032887	na	
GO:1902118	na	
GO:1902271	na	
GO:1902113	na	
GO:0046939	na	A0A6M9XLL3	P43414	P50589
GO:0006281	DNA repair	Q9ADH9	Q9L275	Q9RJ41	A0A6M9XKU9	A0A6M9XTH9	A0A6M9XU75	A0A6M9XVK1	Q93JJ2	Q9FBL5	Q9K4L2	Q9KZK7	Q9ZBF1	Q9ZBF2	Q9ZBT7	Q9ZBT8	Q9AK82	Q93IZ8	Q9Z585	Q9EX12	Q9K3Z0	A0A6M9XUX9	Q9K3I5	Q9RCW5	Q9XA44	Q9ZBQ6	A0A6M9XCL4	A0A6M9XDL1	A0A6M9XHB2	A0A6M9XIH2	A0A6M9XJJ6	A0A6M9XK88	A0A6M9XKW5	A0A6M9XL51	A0A6M9XRG0	A0A6M9XTK7	A0A6M9XUA1	A0A6M9XZ30	A0A6M9Y087	O86820	Q9AK70	Q9F308	Q9RKB3	Q9S208	Q9S2L3	Q9S2N2	Q9S6T7	Q9ZEP6	A0A6M9XGW0	A0A6M9XI98	A0A6M9XJM6	Q8CK11	Q9X915	Q9Z507	Q9Z512	P36176	O69989	A0A6M9XNP0	Q9FCH4	Q9FCK0	Q9FCK4	Q9FCK5	Q9KXS5	Q9KY67	Q9L1K5	Q9L1U3	Q9X8L5	A0A6M9XEV9	A0A6M9XNN7	Q99QJ9	Q9RH51	Q9RJP3	Q9XAF8	S4WAT2	Q9S220	Q8CJW7	Q9L0Y4	Q9L2H3	Q9S2K0	A0A6M9XAX1	A0A6M9XD68	A0A6M9XEJ7	A0A6M9XFI7	A0A6M9XFU6	A0A6M9XGP2	A0A6M9XHG6	A0A6M9XHK2	A0A6M9XHY5	A0A6M9XHZ2	A0A6M9XIN6	A0A6M9XJ39	A0A6M9XK13	A0A6M9XKB5	A0A6M9XL33	A0A6M9XLC0	A0A6M9XLH8	A0A6M9XMH2	A0A6M9XPE1	A0A6M9XPH9	A0A6M9XPN5	A0A6M9XPV4	A0A6M9XQF0	A0A6M9XQQ2	A0A6M9XQZ0	A0A6M9XRM3	A0A6M9XRT8	A0A6M9XRW7	A0A6M9XSF6	A0A6M9XSX6	A0A6M9XTP8	A0A6M9XTS7	A0A6M9XU83	A0A6M9XUX5	A0A6M9XWW5	A0A6M9XXE7	A0A6M9XY36	A0A6M9XZC0	A0A6M9Y014	B8XN04	B8XN10	O50487	O69979	O69992	O86610	O86699	Q09HU8	Q4QZ22	Q8CK45	Q93IW9	Q99QR3	Q9F2P1	Q9F3M5	Q9FCB1	Q9FCH8	Q9FCK6	Q9K3M0	Q9KXZ8	Q9KYC3	Q9KYY0	Q9KZC5	Q9L289	Q9L290	Q9L291	Q9RCZ2	Q9RDL8	Q9RI90	Q9S291	Q9S292	Q9X7N2	Q9X891	Q9X8L6	Q9XAI4	Q9XAM3	Q9XAR9	Q9ZBR3	S4W691
GO:1902112	na	
GO:1902111	na	
GO:1902109	na	
GO:0035795	na	
GO:1902108	na	
GO:1901995	na	
GO:1902101	na	
GO:1905134	na	
GO:0005499	na	
GO:1902098	na	
GO:1902097	na	
GO:1902092	na	
GO:1902090	na	
GO:1902091	na	
GO:0043455	na	Q7AKH0	Q7BR72	Q9K4F8	Q9L2H5
GO:1902089	na	
GO:0048527	na	
GO:1902088	na	
GO:0009828	na	
GO:0009830	na	
GO:1902087	na	
GO:1901575	na	A0A6M9XQV5	Q8CJN8	Q93JF6	Q9EWQ4	Q9RCY0	Q93JA6	Q9RI47	Q9RJB9	Q9EWJ0	Q9X7S9	A0A6M9XLR7	Q9X8R2	A0A6M9XE14	A0A6M9XNM2	Q9S2E4	Q9WX04	A0A6M9XP85	Q9ADA6	Q9L0I3	Q9RJ95	Q9ZBS0	A0A6M9XVW7	O54134	Q9F2P9	A0A6M9XW80	Q9AD83	Q99Q59	Q9F309	Q9FBU1	Q9K4F4	Q9S2D4	O86597	O87849	O87851	Q8CJP8	Q9RK65	A0A6M9XTU7	Q9K487	A0A6M9XQP8	Q9KXT4	A0A6M9XES2	A0A6M9XW90	Q8CK55	Q9RHK9	Q9S6T0	Q9Z9M4	Q9Z9M6	A0A6M9XEU8	A0A6M9XF08	A0A6M9XFD3	A0A6M9XFZ4	A0A6M9XIV0	A0A6M9XJQ3	A0A6M9XNM1	A0A6M9XNT9	A0A6M9XNV8	A0A6M9XVF1	A0A6M9XXH8	A0A6M9Y1H5	O86582	Q9F3L6	Q9FBR0	Q9FC03	Q9K4H5	Q9KXK7	Q9KZK5	Q9L1D9	Q9RDM8	Q9RJP9	Q9RJZ8	Q9S2K2	Q9S2M7	Q9S2P9	A0A6M9XM66	A0A6M9XQ28	Q93JF8	Q9S2H9	Q8CJQ0	Q9F2Y0	Q9F3A3	Q9EWP1	Q9KZR7	Q9L142	Q9RJQ7	A0A6M9XD09	A0A6M9XGB3	A0A6M9XIM3	A0A6M9XNH0	A0A6M9XST0	A0A6M9XTI3	A0A6M9XUY0	A0A6M9XV38	A0A6M9XWF9	O69856	Q7BRC1	Q8CJM0	Q93J06	Q9F2X9	Q9K3H5	Q9KYJ0	Q9L181	Q9S295	Q9S2A5	Q9X7N8	Q9X7Y4	Q9Z360	Q9K4B3	Q9L0N2	A0A6M9XDT3	A0A6M9XEC4	A0A6M9XH99	A0A6M9XIQ2	A0A6M9XJ50	A0A6M9XYL7	O87595	O87602	Q7AKQ4	Q7AKQ5	Q7AKQ6	Q9RJ58	Q9RJ61	A0A6M9XJD7	A0A6M9XKL8	A0A6M9XNB7	A0A6M9XNI9	A0A6M9XPD9	A0A6M9XQS1	O69875	Q9EVK2	Q9F316	Q9FCI6	Q9S2E9	Q9S2G5	Q9S3Y5	Q9X8I4	A0A6M9XEN3	Q93RU7	Q9EX16	A0A6M9X9V2	A0A6M9XBB8	A0A6M9XH45	A0A6M9XRS3	A0A6M9XUL0	O54161	Q8CJQ1	Q8CK14	Q9KYT0	Q9RI72	Q9RJ91	Q9RKN6	A0A6M9XL63	Q9KXY8	A0A6M9XDB6	A0A6M9XDG4	A0A6M9XF82	A0A6M9XIR3	A0A6M9XJ34	A0A6M9XJ56	A0A6M9XJV3	A0A6M9XTS1	A0A6M9XUH5	A0A6M9XUL4	A0A6M9XWZ4	A0A6M9XYP0	O86728	O86730	Q8CJM3	Q8CK53	Q9F3B7	Q9F3I3	Q9F3Q0	Q9K440	Q9L108	Q9L2L6	Q9RDB3	Q9RJC8	Q9L024	Q9RL24	Q9RL29	A0A6M9XGL6	A0A6M9XJ55	A0A6M9XJD8	A0A6M9XS83	A0A6M9XYJ2	Q7AKG2	Q93J76	Q93RU6	Q9F392	Q9KYS4	Q9L0B5	Q9RJY3	Q9S675	Q9Z9M8	V5N392	V5N3W5	Q93RV9	A0A6M9XG06	A0A6M9XGZ7	A0A6M9XJG0	A0A6M9XWU3	A0A6M9XZ04	O69914	O88063	Q9F2K7	Q9K4L3	Q9RDR7	Q9RI87	Q9S1P7	A0A6M9XW62	A0A6M9XY88	A0A6M9XZI9	A0A6M9XZP3	O69857	Q93JC1	Q93JC3	Q93JC5	Q93JC7	Q9KZC2	Q9XAM9	Q9X8N7	A0A6M9XGN3	A0A6M9XQ83	A0A6M9XS03	A0A6M9XSS7	A0A6M9XUW7	A0A6M9XYB3	O54182	O86757	O86768	Q8CJY8	Q9L0M8	Q9L1H5	Q9RL12	Q9ADJ9	Q9F2K2	Q9L1J1	Q02058	Q9EWU5	Q9KXW1	A0A6M9XF31	Q93JJ0	Q9XAS2	A0A6M9XHM8	A0A6M9XP46	Q9S2B5	Q9S2F4	Q9Z4X7	Q9X8R3	A0A6M9XJ09	A0A6M9XVH5	Q93RT4	A0A4R8PDP0	A0A6M9XT64	Q9RKU4	Q9RKU5	A0A6M9XCX1	A0A6M9XCY2	A0A6M9XHN0	A0A6M9XP45	A0A6M9XRQ4	O86507	O86508	Q9FCD1	Q9FCD2	Q9FCD3	Q9X822	Q9KXW8	Q9L1Z2	Q9L200	Q9S2I5	Q9X7P2	Q9S1V9	Q9ZBW1	A0A6M9XFR1	Q8CK27	A0A6M9XTE8	O69935	Q93J89	Q9RCZ9	O88066	A0A6M9XKK3	Q9K4F6	Q9X7P6	O86565	Q9EWG3	Q9K4M2	Q9KZA9	A0A6M9XRB2	A0A6M9XRM7	Q8CJR1	Q9XA29	Q9Z560	A0A6M9XH93	P57755	Q9L287	A0A6M9XMX6	Q8CJY0	Q9X8J5	O86823	Q8CJL2	A0A6M9XMS9	Q06539	A0A6M9XSE3	A0A6M9XV51	Q9L232	Q9L233	A0A6M9XTK3	Q9K3F6	Q9X846	A0A6M9XHD5	A0A6M9XTW2	Q93RX4	Q9S256	Q9K3W4	Q9L075	Q9L077	A0A6M9XKH2	A0A6M9XMJ9	A0A6M9XY70	Q9EWW1	Q9KZ75	Q9KZ78	A0A6M9XD75	A0A6M9XRK5	A0A6M9XUT5	O86566	O86567	Q9AK84	A0A6M9XEW9	A0A6M9XW27	Q93JF2	Q9RJN1	A0A6M9XV07	Q9S227	Q9XA48	Q9XA61	A0A6M9XIQ0	A0A6M9XLF7	P95726	Q7AKC7	Q9RKF7	Q9RKG2	Q93JE2	Q93JK4	Q9AJZ0	Q9F3A4	Q9KZU7	A0A6M9XRQ1	O87838	A0A6M9XYK3	Q9EWI9	P15474	A0A6M9XS15	A0A6M9XXP2	Q9XAN0	Q9XAN2	Q93J68	Q9AD88	A0A6M9XQU5	Q9Z5A1	A0A6M9XC04	A0A6M9XC44	A0A6M9XRX4	A0A6M9XT31	A0A6M9XZZ1	O88014	Q53917	Q7AKL1	Q9F3P6	Q9RD04	Q9Z597	O08333	Q9FC99	Q9L1L8	A0A6M9XDU2	A0A6M9XRF7	A0A6M9XGU6	A0A6M9XHC0	A0A6M9XJ28	A0A6M9XJL0	A0A6M9XK00	A0A6M9XKY2	A0A6M9XML4	A0A6M9XQD3	A0A6M9XR21	A0A6M9XRV6	A0A6M9XU33	A0A6M9XWL2	A0A6M9XXY4	A0A6M9XYD5	O88015	P0A4E1	P33158	Q9F2Q3	Q9F3P9	Q9L214	Q9L299	Q9RJR2	Q9RKT2	Q9S2I9	Q9X8R6	Q9Z518	Q9Z519	Q9Z520	Q9Z523	A0A6M9XHX3	Q9FCD8	Q9K3S6	Q9L047	Q9RDN0	Q9RDP4	Q9X7U0	Q9X8R8	A0A6M9XBM2	Q9RD70	Q9XAB1	Q9XAB3	A0A6M9XT82	A0A6M9XVR8	A0A6M9XYC1	Q8CJL4	Q9KZH6	Q9X7U5	A0A6M9XAR5	A0A6M9XJ67	A0A6M9XST8	Q9ADA7	Q9FC11	Q9FC12	Q9FC13	Q9RJM2	Q9RJR0	A0A6M9XC47	A0A6M9XCG2	A0A6M9XCL3	A0A6M9XFL6	A0A6M9XGG0	A0A6M9XI41	A0A6M9XNG4	A0A6M9XTT4	A0A6M9XU98	A0A6M9XVJ8	O50520	Q93J91	Q9K437	Q9RDE8	Q9RIU6	Q9RJC7	Q9RJV2	Q9RJW3	Q9RKF8	Q9S2D9	Q9X9X7	Q9ZBF6
GO:1902086	na	
GO:1902084	na	
GO:1902085	na	
GO:0097176	na	
GO:1902083	na	
GO:1902082	na	
GO:1902080	na	
GO:1902081	na	
GO:1902114	na	
GO:0006573	na	A0A6M9XIA6	A0A6M9XRN9	A0A6M9XRP4	A0A6M9XRP9	A0A6M9XUZ2	A0A6M9XYR9	O69198	O86505	O87839	Q8CJL4	Q9FBT8	Q9L123	Q9RDF9	Q9Z565	Q9Z566	Q9Z567	Q9Z5A1	A0A6M9XMS9	Q06539	Q9L1J1
GO:0009081	branched-chain amino acid metabolic process	A0A6M9XAN0	A0A6M9XIA6	A0A6M9XIY6	A0A6M9XJW4	A0A6M9XP01	A0A6M9XR94	A0A6M9XRN9	A0A6M9XRP4	A0A6M9XRP9	A0A6M9XUZ2	A0A6M9XYR9	O69198	O86505	O86511	O87839	Q8CJL4	Q9ADB4	Q9FBT8	Q9L123	Q9L1Z5	Q9RDF9	Q9RJR6	Q9XAI8	Q9Z565	Q9Z566	Q9Z567	Q9Z5A1	A0A6M9XLL1	A0A6M9XP20	A0A6M9XRE2	A0A6M9XUL3	A0A6M9XVE0	A0A6M9XZS9	O31046	O86504	O86534	O86535	A0A6M9XMS9	Q06539	Q9XA48	Q9XA61
GO:0046416	D-amino acid metabolic process	Q9XAA4	A0A6M9XUB8	Q9X7P6	O88066	A0A6M9XKK3	Q9K4F6
GO:1902079	na	
GO:0006574	valine catabolic process	A0A6M9XMS9	Q06539	Q9L1J1
GO:0019478	D-amino acid catabolic process	O88066	A0A6M9XKK3	Q9K4F6	Q9X7P6
GO:2001224	na	
GO:2001222	na	
GO:1905485	na	
GO:1905483	na	
GO:1902078	na	
GO:1902076	na	
GO:2001223	na	
GO:1905484	na	
GO:1902077	na	
GO:1902073	na	
GO:1902071	na	
GO:1902072	na	
GO:1902070	na	
GO:1902068	na	
GO:1902069	na	
GO:1902066	na	
GO:1902064	na	
GO:0007283	na	
GO:1902063	na	
GO:1901576	organic substance biosynthetic process	Q9L075	Q9EWX6	Q9L268	A0A6M9XES8	A0A6M9XJB4	A0A6M9XJH8	A0A6M9XLJ5	A0A6M9XP58	A0A6M9XQQ1	A0A6M9XRA8	A0A6M9XU21	A0A6M9XUI9	A0A6M9XWV1	O54155	O69826	P23159	Q7API2	Q8CJN6	Q8CJX2	Q9EWP5	Q9EWQ6	Q9FCA7	Q9JN83	Q9K3G8	Q9K464	Q9L1V8	Q9RK14	Q9Z4X5	Q9Z4X6	S4W6S1	Q9K498	A0A6M9XLG5	A0A6M9XNH9	A0A6M9XRU4	A0A6M9XS01	A0A6M9XS02	A0A6M9XSH4	O86737	Q8CJT5	Q9KXN0	Q9KXN1	Q9L0T8	Q9XAP2	Q9XAP8	Q9RJR2	Q9Z520	A0A6M9XH93	A0A6M9XJV9	A0A6M9XNQ7	A0A6M9XQX3	Q9F370	Q9K3V7	Q9L286	Q9L287	A0A6M9XEG0	Q9L0Y3	A0A6M9XT67	Q9Z5B6	A0A6M9XS52	A0A6M9XT28	Q8CJP7	Q9X7W3	A0A6M9XP85	Q9ZBS0	A0A6M9XII8	Q9X8I3	A0A6M9XWS9	Q8CJL8	A0A6M9XYA5	Q9RKA7	Q9XA51	A0A6M9XF12	A0A6M9XFC1	A0A6M9XH79	A0A6M9XJZ6	A0A6M9XP32	A0A6M9XRF0	Q8CK06	Q9S2N4	Q9S2V2	Q9X9U0	Q9ZBR6	Q9ZBR7	A0A6M9XFE7	A0A6M9XK28	A0A6M9XK83	A0A6M9XN55	A0A6M9XTT2	Q9FCI7	Q9RJ47	Q9RKA8	Q9RKA9	Q9XA50	Q9ZBW0	A0A6M9XSI0	A0A6M9XV67	Q9FBM1	Q9X7Q6	A0A6M9XJX5	Q8CJX6	Q9KZ97	Q9L199	Q9RK61	Q9RKJ3	Q9X935	Q9KYS1	A0A6M9XN53	A0A6M9XN98	A0A6M9XR31	A0A6M9XRT1	A0A6M9XS94	A0A6M9XU56	Q9K3R6	Q9KYR9	Q9L0Q7	Q9L0Q8	Q9X7W2	A0A6M9XRX6	O86769	Q9EWW7	Q9FCD9	Q9K3R3	Q9L1B5	Q9RCZ0	Q9S2M2	Q9ZBS1	A0A6M9XR85	Q9ZBK6	O86813	Q9KZP3	A0A6M9XE85	A0A6M9XJT2	A0A6M9XK01	A0A6M9XKR1	A0A6M9XRN7	A0A6M9XS44	A0A6M9XS85	A0A6M9XSB3	A0A6M9XWB7	A0A6M9XXV7	A0A6M9XYG7	A0A6M9XYK7	O69948	O86693	Q8CJL9	Q9L1H9	Q9L282	Q9RKH5	Q9X7U9	Q9X7V0	Q9X8T5	Q9Z4Y8	Q9ZBK7	A0A6M9XIY5	A0A6M9XV75	O86840	Q9X908	A0A6M9XF96	A0A6M9XPA0	A0A6M9XV74	O69913	Q9L211	Q9S224	A0A6M9XLL3	P50589	A0A6M9XSL8	O50519	A0A6M9XS55	Q9Z530	A0A6M9XK27	Q9K3U0	A0A6M9XFR1	A0A6M9XG14	A0A6M9XN99	A0A6M9XRS8	A0A6M9XRU9	O86779	Q8CK27	Q9EWS7	Q9S2K7	Q9X8N6	Q9ZBR1	A0A6M9XJA1	Q9X8W0	Q9Z5B4	Q9Z5B9	A0A6M9XEB5	A0A6M9XH92	P40180	Q9K4D9	Q9KXK2	Q9KYZ8	Q9L0F1	Q9RJK3	Q93JL5	A0A6M9XDZ6	A0A6M9XII2	Q9K3G1	Q9RIU8	Q9S203	A0A6M9XXP0	Q9ACU1	Q9L2H4	Q9XA06	A0A6M9XA11	A0A6M9XET1	A0A6M9XEV6	A0A6M9XGB4	A0A6M9XQZ1	A0A6M9XRH0	A0A6M9XZ29	Q93JH4	Q9F2X8	Q9F3L4	Q9RGW1	Q9RIX9	Q9RIY0	Q9RJH5	Q9X7V8	Q9F388	Q9F3H4	Q9KXI5	Q9KZ06	Q9L0X9	Q9XAN7	A0A6M9XKS5	A0A6M9XR86	A0A6M9XU51	A0A6M9XU68	O54157	O69825	Q9ACS2	Q9EWP0	Q9EWP4	Q9F2R3	Q9KZ58	Q9LAS9	A0A6M9XQV1	Q9F2Y1	Q9S2I4	A0A6M9XHM0	A0A6M9XJS5	A0A6M9XN59	A0A6M9XY61	Q9FC90	Q9RDJ9	Q9RDK1	Q9X8G1	A0A6M9XHR0	A0A6M9XI10	A0A6M9XKM1	Q93RW0	Q93RW1	Q93RW2	A0A6M9XSH1	O50531	Q9L0A7	A0A6M9XKI3	Q9S2P2	A0A6M9XCX9	A0A6M9XCZ0	A0A6M9XHP0	O86744	Q9FCC1	Q9FCC2	Q9FCC3	Q9FCC4	A0A6M9XCV1	A0A6M9XE48	A0A6M9XEI9	A0A6M9XET5	A0A6M9XEU5	A0A6M9XFI3	A0A6M9XGL5	A0A6M9XH43	A0A6M9XHG4	A0A6M9XHQ6	A0A6M9XIC4	A0A6M9XID0	A0A6M9XIU0	A0A6M9XJA4	A0A6M9XJQ8	A0A6M9XJY4	A0A6M9XKK9	A0A6M9XN00	A0A6M9XR92	A0A6M9XSK3	A0A6M9XSW6	A0A6M9XVU2	O54189	O54190	Q93RW9	Q93RX0	Q93RX1	Q9FCA0	Q9K4D0	Q9KZB8	Q9L1C7	Q9L1C8	Q9L1C9	Q9RJ15	Q9RJ16	Q9RJ17	Q9RJ19	Q9RJ20	Q9RJ21	Q9S2Q9	Q9S2R1	Q9S2R3	Q9X8F5	Q9X8F6	A0A6M9XHG9	A0A6M9XI83	A0A6M9XKD4	A0A6M9XKG6	A0A6M9XL82	A0A6M9XRS4	A0A6M9XZ73	P54919	Q9F2S0	Q9KY00	Q9L1T7	Q9WX15	Q9WX16	Q9WX17	A0A6M9XDF2	A0A6M9XDT4	A0A6M9XED9	A0A6M9XJ84	A0A6M9XKK8	A0A6M9XMV7	A0A6M9XN94	A0A6M9XNJ6	A0A6M9XVW8	A0A6M9XW30	A0A6M9XWN7	A0A6M9XXK2	A0A6M9XY68	A0A6M9XYM9	O88010	O88011	Q93J84	Q9EWJ6	Q9EWJ8	Q9EWJ9	Q9F3A6	Q9F3D0	Q9F3L2	Q9F3M7	Q9KYI4	Q9KYI5	Q9L023	Q9RGW3	Q9RJR8	Q9RKM1	Q9X825	Q9X8Y4	A0A6M9XKK6	A0A6M9XLR7	Q9F364	Q9X8R2	A0A6M9XIG0	A0A6M9XY34	O08416	Q9L1G4	Q9S2W9	A0A6M9XIF9	A0A6M9XIG5	A0A6M9XIN8	A0A6M9XPS6	A0A6M9XWA1	Q9FBL7	Q9L1D6	Q9X8H8	Q9X8I0	Q9X8I1	Q9RKA5	A0A6M9XXB4	O86722	A0A6M9XQK6	Q9AK76	Q9KXR7	A0A6M9XDJ4	A0A6M9XDX7	A0A6M9XEG6	A0A6M9XFR9	A0A6M9XGY4	A0A6M9XIA2	A0A6M9XL64	A0A6M9XVD4	Q9KXR2	Q9KXR3	Q9KXR5	Q9KXR6	Q9KXR8	Q9X8R7	Q7AKK2	A0A6M9XQ16	A0A6M9XQM7	Q7AKK3	Q9RKL4	A0A6M9XE04	A0A6M9XPR7	P43414	P52561	A0A6M9XV83	Q9X8I5	A0A6M9XG98	Q9AK25	Q9RDE5	Q9X7T2	A0A6M9XGN3	A0A6M9XM66	A0A6M9XQ83	A0A6M9XS03	A0A6M9XSS7	A0A6M9XUW7	A0A6M9XYB3	O54182	O86757	O86768	Q8CJY8	Q9L0M8	Q9L1H5	Q9RL12	A0A6M9XWL1	Q9Z5B5	A0A6M9XQR5	Q9ZBN0	Q9RJI8	A0A6M9XMA0	A0A6M9XQB1	Q8CJP9	Q9L1U5	A0A6M9XHU2	Q9KZL9	A0A6M9XMH7	Q93J51	A0A6M9XR67	Q9ZBX1	A0A6M9XDE2	A0A6M9XL92	A0A6M9XM47	A0A6M9XXQ5	A0A6M9XZ12	Q9L0Y4	Q9S1N4	Q9X8U7	Q9XAM1	Q9ZC15	A0A6M9XLR8	P36266	Q9ADK2	A0A6M9XJT3	A0A6M9XT84	A0A6M9XU65	A0A6M9XV15	Q8CJR6	Q9FC33	Q9KXR0	Q9KYR1	A0A6M9XQ08	P18183	A0A6M9X9Z3	A0A6M9XA50	A0A6M9XBT9	A0A6M9XC02	A0A6M9XD05	A0A6M9XDI0	A0A6M9XE64	A0A6M9XGH2	A0A6M9XGL7	A0A6M9XGM0	A0A6M9XHM5	A0A6M9XIB6	A0A6M9XIX3	A0A6M9XJ10	A0A6M9XJZ5	A0A6M9XKA4	A0A6M9XKC7	A0A6M9XKI0	A0A6M9XKN0	A0A6M9XKQ8	A0A6M9XL76	A0A6M9XLX2	A0A6M9XLZ5	A0A6M9XM38	A0A6M9XMB1	A0A6M9XME0	A0A6M9XMM7	A0A6M9XN90	A0A6M9XNA0	A0A6M9XNS0	A0A6M9XPG1	A0A6M9XPH8	A0A6M9XPM3	A0A6M9XPQ8	A0A6M9XPU9	A0A6M9XPX5	A0A6M9XPZ5	A0A6M9XQ43	A0A6M9XQ74	A0A6M9XQ75	A0A6M9XQX4	A0A6M9XQZ9	A0A6M9XRI7	A0A6M9XRV5	A0A6M9XS56	A0A6M9XSU3	A0A6M9XT58	A0A6M9XTY1	A0A6M9XUX3	A0A6M9XV66	A0A6M9XVA6	A0A6M9XW31	A0A6M9XWC1	A0A6M9XWD6	A0A6M9XWJ2	A0A6M9XXW2	A0A6M9XY18	A0A6M9XYN3	A0A6M9XZC6	A0A6M9XZR5	O52313	O54163	O86702	O86798	O86843	O86856	P17211	P18182	P18184	P18249	P37971	P38133	Q59836	Q7AKD1	Q7AKG9	Q7BN09	Q8R5N3	Q93JJ8	Q93RV0	Q9ACZ0	Q9AD00	Q9AD34	Q9ADM4	Q9ADQ0	Q9AK31	Q9EWE1	Q9EWE3	Q9EWG1	Q9EWW4	Q9F379	Q9FBL1	Q9FBU7	Q9FBZ0	Q9FC74	Q9FC81	Q9K2W6	Q9K3H7	Q9K401	Q9K4K0	Q9KY54	Q9KYF3	Q9KZF7	Q9KZV5	Q9KZX4	Q9L0I8	Q9L0W8	Q9L1B8	Q9L1U1	Q9L1Z6	Q9R3I8	Q9RCU5	Q9RCU7	Q9RCW8	Q9RD50	Q9RD74	Q9RDI5	Q9RI52	Q9RIS5	Q9RIS8	Q9RIT0	Q9RIT1	Q9RJ06	Q9RJS2	Q9RKI2	Q9RKV3	Q9RPC8	Q9S1V5	Q9S2A7	Q9S6U3	Q9WX11	Q9X7S2	Q9X8P3	Q9X8Z1	Q9X8Z7	Q9XAI9	S4W6F1	S4W6H9	S4W6I9	A0A6M9XGJ4	A0A6M9XHI3	A0A6M9XHN6	A0A6M9XJA3	A0A6M9XJL3	A0A6M9XKA3	Q8CJZ1	Q9EWH7	Q9L052	Q9L053	Q9L054	Q9RDJ7	A0A6M9XAN0	A0A6M9XIA6	A0A6M9XIY6	A0A6M9XJW4	A0A6M9XP01	A0A6M9XR94	A0A6M9XRN9	A0A6M9XRP4	A0A6M9XRP9	A0A6M9XUZ2	A0A6M9XYR9	O69198	O86505	O86511	O87839	Q8CJL4	Q9ADB4	Q9FBT8	Q9L123	Q9L1Z5	Q9RDF9	Q9RJR6	Q9XAI8	Q9Z565	Q9Z566	Q9Z567	Q9Z5A1	A0A6M9XLL1	A0A6M9XP20	A0A6M9XRE2	A0A6M9XUL3	A0A6M9XVE0	A0A6M9XZS9	O31046	O86504	O86534	O86535	Q9L1D5	A0A6M9XMM5	Q9ZBX0	A0A6M9XDF8	A0A6M9XEB1	A0A6M9XEH7	A0A6M9XF21	A0A6M9XF50	A0A6M9XFF4	A0A6M9XFH6	A0A6M9XI09	A0A6M9XIB3	A0A6M9XIR8	A0A6M9XL03	A0A6M9XMB7	A0A6M9XMF2	A0A6M9XMX2	A0A6M9XPY9	A0A6M9XQI9	A0A6M9XQQ8	A0A6M9XUJ3	A0A6M9XXH1	A0A6M9Y0T1	O05625	O68608	O68814	O68816	P15474	P16250	P80574	Q9K4A7	Q9KXQ2	Q9KXQ4	Q9KXQ5	Q9KXQ6	Q9L213	Q9S238	Q9S2U2	Q9Z4W7	Q9Z4W9	Q9Z4X0	Q9Z4X1	A0A6M9XFU2	Q9RJK6	A0A6M9XEH8	A0A6M9XI59	A0A6M9XJ40	A0A6M9XS78	A0A6M9XU88	O86836	O86841	Q9X9V6	Q9X9W0	Q9XAI7	A0A6M9XGX0	A0A6M9XHZ9	A0A6M9XUY3	P57755	Q93JI5	Q9L0F9	Q9S2Y9	Q9S2Z0	Q9XAA4	A0A6M9XBE3	A0A6M9XEG9	A0A6M9XFV0	A0A6M9XKJ3	P58286	Q9RJH2	Q9RKS2	Q9X844	A0A6M9XCX2	A0A6M9XTE8	O69935	Q9RD01	A0A6M9X9U4	A0A6M9XZ63	A0A6M9XZL8	Q8CJJ8	Q9KY07	A0A6M9XD48	A0A6M9XGY1	A0A6M9XK87	A0A6M9XX09	Q9EX26	Q9FBW3	Q9K3Z7	Q9S2U8	A0A6M9XYM7	Q9AJX3	Q9FBM8	Q9KXK8	Q9EWD9	Q9EWT5	Q9EWW2	Q9KYV1	Q9L1E7	Q9L1E8	Q9X811	A0A6M9XC20	A0A6M9XD38	A0A6M9XD49	A0A6M9XEY9	A0A6M9XH63	A0A6M9XH84	A0A6M9XHL2	A0A6M9XIL4	A0A6M9XIS1	A0A6M9XJL8	A0A6M9XJS2	A0A6M9XKE1	A0A6M9XL08	A0A6M9XM67	A0A6M9XM81	A0A6M9XMN4	A0A6M9XMU1	A0A6M9XPA6	A0A6M9XPA7	A0A6M9XPS7	A0A6M9XRH1	A0A6M9XSV5	A0A6M9XT51	A0A6M9XUE9	A0A6M9XYE3	A0A6M9XYL8	A0A6M9XZC2	O33622	O86786	O88027	P56833	Q53876	Q7AKP8	Q8CJW2	Q9EWY3	Q9EX22	Q9FBN9	Q9FC36	Q9FCA1	Q9K407	Q9KXQ1	Q9KYG3	Q9KZQ6	Q9KZY7	Q9L0L7	Q9L1G9	Q9S2W7	Q9S2W8	Q9X827	Q9X8T7	Q9XA66	Q9XAK7	Q9ZBA5	Q9ZBA6	Q9ZBR9	A0A6M9XJK2	A0A6M9XP68	A0A6M9XGZ1	D3K6W3	Q9KXQ9	Q99PZ1	Q93JF1	Q8CK24	A0A6M9XEM7	A0A6M9XJH1	A0A6M9XLP2	Q8CK19	Q93RZ4	Q9Z4W3	A0A6M9XEF2	A0A6M9XP29	Q9S281	Q9Z564	A0A6M9XPS8	A0A6M9XRA3	A0A6M9XRK0	O86565	Q9K4E0	Q9KZA9	Q9X846	A0A6M9XNH5	A0A6M9XNS2	Q9ADB2	Q9ADB3	A0A6M9XHK8	Q9KYV7	Q9KYW7	Q9RKG9	A0A6M9XC89	A0A6M9XDU5	A0A6M9XFG8	A0A6M9XQN4	A0A6M9XSP9	A0A6M9XUV8	O86533	Q8CJP1	Q93J59	Q9AJY1	Q9EWH3	Q9K3J6	Q9S2V3	Q9Z586	A0A6M9XAA3	A0A6M9XMZ5	A0A6M9XPN0	A0A6M9XUH1	A0A6M9XWY1	O69969	Q9ADB5	Q9FBL9	Q9FCK3	Q9K425	Q9RL03	Q9ZBH5	A0A6M9XE96	A0A6M9XKN9	A0A6M9XLI0	A0A6M9XSJ3	O88070	P15106	Q7AKP2	Q9KZC7	Q9RDS6	Q9X958	A0A6M9XC84	A0A6M9XC87	A0A6M9XEH9	A0A6M9XR01	A0A6M9XRW8	A0A6M9XTK3	A0A6M9XVJ0	B8XN26	B8XN32	Q3HUX4	Q9EWG3	Q9EX46	Q9F3L7	Q9K3N2	Q9K4M2	Q9KXU8	A0A6M9XB64	A0A6M9XDM2	A0A6M9XDT8	A0A6M9XE68	A0A6M9XEP4	A0A6M9XEV0	A0A6M9XFB6	A0A6M9XG72	A0A6M9XGV1	A0A6M9XH23	A0A6M9XH64	A0A6M9XII9	A0A6M9XJP0	A0A6M9XK20	A0A6M9XL15	A0A6M9XN47	A0A6M9XVP2	P16245	P16246	P16247	P16249	P24532	P54895	Q0JRJ9	Q59829	Q8CK28	Q9EWK0	Q9K4B1	Q9L1A3	Q9L1A4	Q9L1A5	Q9L1B1	Q9RJK2	Q9S2T7	Q9S2U1	A0A6M9XEA7	Q9RD00	A0A6M9XFU8	A0A6M9XH91	Q8CK43	Q9RCZ9	A0A6M9XJW8	Q93IX6	Q9EWF9	Q9KZ71	A0A6M9XK46	Q9RDP2	Q9S2H1	A0A6M9XAQ7	A0A6M9XF93	A0A6M9XGY5	A0A6M9XH49	A0A6M9XPZ0	A0A6M9XQR6	A0A6M9XT50	A0A6M9XVR4	O69976	O86591	O86592	Q8CJN0	Q9L069	Q9L071	Q9RK08	Q9S2I7	A0A6M9XTT7	Q9K3C2	Q9K496	A0A6M9XF84	A0A6M9Y1T4	O69866	Q9K487	Q9S2X9	A0A6M9XJ04	A0A6M9XW58	Q9EWX4	Q9F3F3	Q9L0K6	Q9S1Z5	Q9ZBN3	A0A6M9XDN3	A0A6M9XUX1	Q9EX00	Q9KZA2	Q9L283	Q9RKY2	Q9X7N5	A0A6M9XME7	A0A6M9XPG0	O86781	Q9L065	Q9KXY3	Q9KZL1	S4WB93	Q9L2C6	Q9WX28	A0A6M9XGD7	A0A6M9XHP5	A0A6M9XLJ7	A0A6M9XMS5	A0A6M9XPQ3	A0A6M9XR69	A0A6M9XS29	A0A6M9XSK0	A0A6M9XSK4	A0A6M9XTT1	A0A6M9XUT2	A0A6M9XW54	O69851	O69852	O69853	O86666	O86806	Q93JB4	Q9ADN5	Q9AK50	Q9FBM9	Q9KZ84	Q9KZA1	Q9L0I4	Q9L1I2	Q9L1I4	A0A6M9XAG4	A0A6M9XE20	A0A6M9XEJ2	A0A6M9XHT9	A0A6M9XIX2	A0A6M9XKZ6	A0A6M9XNG9	A0A6M9XT42	A0A6M9XWE9	A0A6M9XZJ3	O69854	Q7AKR1	Q9KYG1	Q9KYG6	Q9L284	Q9RJJ7	Q9RJK5	Q9S221	Q9X9U5	Q9Z5B7	A0A6M9XG94	A0A6M9XGU6	A0A6M9XJL0	A0A6M9XMM0	A0A6M9XQD3	A0A6M9XRV6	A0A6M9XT91	A0A6M9XUG1	A0A6M9XYD5	O86564	O88015	P33158	Q9FBN2	Q9RK64	Q9Z519	Q9Z523	A0A6M9XQ22	Q9AK45
GO:1902061	na	
GO:1902062	na	
GO:0006807	nitrogen compound metabolic process	A0A6M9XAT4	A0A6M9XB50	A0A6M9XDY6	A0A6M9XHM2	A0A6M9XJ24	A0A6M9XMC3	A0A6M9XQ67	A0A6M9XRI4	A0A6M9XRK1	A0A6M9XT19	A0A6M9XVV8	O86714	O86715	Q8CJK2	Q9EWF5	Q9EWF6	Q9L1T6	Q9L2D1	Q9L2D2	Q9RI29	Q9RI30	Q9RI35	A0A6M9XE66	A0A6M9XGY3	A0A6M9XPX1	A0A6M9XQ49	A0A6M9XRD9	A0A6M9XW15	O86716	O86717	Q9EWF3	Q9EWF4	Q9RI31	Q9RI32	A0A6M9XHM7	A0A6M9XHV4	A0A6M9XV33	Q9KZK8	Q9KZK9	Q9ZBS2	Q93RV9	Q9X822	A0A6M9XCV1	A0A6M9XE48	A0A6M9XEI9	A0A6M9XET5	A0A6M9XEU5	A0A6M9XFI3	A0A6M9XGL5	A0A6M9XH43	A0A6M9XHG4	A0A6M9XHQ6	A0A6M9XIC4	A0A6M9XID0	A0A6M9XIU0	A0A6M9XJA4	A0A6M9XJQ8	A0A6M9XJY4	A0A6M9XKK9	A0A6M9XN00	A0A6M9XR92	A0A6M9XSK3	A0A6M9XSW6	A0A6M9XVU2	O54189	O54190	Q93RW9	Q93RX0	Q93RX1	Q9FCA0	Q9K4D0	Q9KZB8	Q9L1C7	Q9L1C8	Q9L1C9	Q9RJ15	Q9RJ16	Q9RJ17	Q9RJ19	Q9RJ20	Q9RJ21	Q9S2Q9	Q9S2R1	Q9S2R3	Q9X8F5	Q9X8F6	A0A6M9XHG9	A0A6M9XI83	A0A6M9XKD4	A0A6M9XKG6	A0A6M9XL82	A0A6M9XRS4	A0A6M9XZ73	P54919	Q9F2S0	Q9KY00	Q9L1T7	Q9WX15	Q9WX16	Q9WX17	A0A6M9XYA5	Q9RKA7	Q9XA51	A0A6M9XU91	Q9ADJ2	A0A6M9XCX9	A0A6M9XCZ0	A0A6M9XHP0	O86744	Q9FCC1	Q9FCC2	Q9FCC3	Q9FCC4	A0A6M9XDF2	A0A6M9XDT4	A0A6M9XED9	A0A6M9XJ84	A0A6M9XKK8	A0A6M9XMV7	A0A6M9XN94	A0A6M9XNJ6	A0A6M9XS55	A0A6M9XVW8	A0A6M9XW30	A0A6M9XWN7	A0A6M9XXK2	A0A6M9XY68	A0A6M9XYM9	O88010	O88011	Q93J84	Q9EWJ6	Q9EWJ8	Q9EWJ9	Q9F3A6	Q9F3D0	Q9F3L2	Q9F3M7	Q9KYI4	Q9KYI5	Q9L023	Q9RGW3	Q9RJR8	Q9RKM1	Q9X825	Q9X8Y4	Q9Z530	Q9X8N7	A0A6M9XH93	A0A6M9XJV9	A0A6M9XNQ7	A0A6M9XQX3	Q9F370	Q9K3V7	Q9L286	Q9L287	A0A6M9XKK6	A0A6M9XLR7	Q9F364	Q9X8R2	A0A6M9XGN3	A0A6M9XQ83	A0A6M9XS03	A0A6M9XSS7	A0A6M9XUW7	A0A6M9XYB3	O54182	O86757	O86768	Q8CJY8	Q9L0M8	Q9L1H5	Q9RL12	A0A6M9XSH3	O86783	A0A6M9XIG0	A0A6M9XY34	O08416	Q9L1G4	Q9S2W9	A0A6M9XIF9	A0A6M9XIG5	A0A6M9XIN8	A0A6M9XPS6	A0A6M9XWA1	Q9FBL7	Q9L1D6	Q9X8H8	Q9X8I0	Q9X8I1	O86565	Q9KZA9	A0A6M9XFG8	A0A6M9XPS8	A0A6M9XRA3	A0A6M9XRK0	A0A6M9XSP9	Q9K3J6	Q9K4E0	Q9RKA5	Q9S2V3	A0A6M9XII8	Q9X8I3	A0A6M9XXB4	O86722	A0A6M9XDU5	Q9EWH3	A0A6M9XF12	A0A6M9XFC1	A0A6M9XH79	A0A6M9XJZ6	A0A6M9XP32	A0A6M9XRF0	Q8CK06	Q9S2N4	Q9S2V2	Q9X9U0	Q9ZBR6	Q9ZBR7	A0A6M9XVW7	O54134	Q9F2P9	A0A6M9XIY5	A0A6M9XV75	O86840	Q9X908	A0A6M9XJA1	Q9X8W0	A0A6M9XF96	A0A6M9XPA0	A0A6M9XV74	O69913	Q9L211	Q9S224	A0A6M9XLL3	P50589	A0A6M9XQK6	Q9AK76	Q9KXR7	A0A6M9XDJ4	A0A6M9XDX7	A0A6M9XEG6	A0A6M9XFR9	A0A6M9XGY4	A0A6M9XIA2	A0A6M9XL64	A0A6M9XVD4	Q9KXR2	Q9KXR3	Q9KXR5	Q9KXR6	Q9KXR8	Q9X8R7	A0A6M9XHI1	Q9EWW6	A0A6M9XSW5	Q9AK36	A0A6M9XYM7	Q9AJX3	Q9ADJ9	Q9F2K2	A0A6M9XDW6	A0A6M9XE04	A0A6M9XIQ8	A0A6M9XJ64	A0A6M9XK27	A0A6M9XLZ4	A0A6M9XMV1	A0A6M9XNH9	A0A6M9XNY9	A0A6M9XPX4	A0A6M9XQ16	A0A6M9XQ44	A0A6M9XSH7	A0A6M9XV83	A0A6M9XXW6	O69992	P52561	Q7AKK3	Q9EWS0	Q9EWV2	Q9K3U0	Q9KXN0	Q9KXR1	Q9KY28	Q9KYV7	Q9L1L3	Q9RKG9	Q9X7W0	Q9X8I5	Q9X8V9	Q9L1J1	Q02058	Q9EWU5	Q9KXW1	A0A6M9XF31	Q93JJ0	Q7AKK2	A0A6M9XQM7	Q9RKL4	A0A6M9XG98	Q9RDE5	Q9RKU5	A0A4R8PDP0	A0A6M9XPV1	A0A6M9XQV5	A0A6M9XT64	A0A6M9XTN6	A0A6M9XWM5	Q8CJN8	Q9KZ87	Q9RKU4	Q9Z592	Q9Z593	A0A6M9XPR7	P43414	Q9AK25	Q9X7T2	A0A6M9XFR1	A0A6M9XG14	A0A6M9XN99	A0A6M9XRS8	A0A6M9XRU9	O86779	Q8CK27	Q9EWS7	Q9S2K7	Q9X8N6	Q9ZBR1	A0A6M9XTU7	Q9K487	A0A6M9XSV6	Q9AK46	Q9S1V9	Q9ZBW1	Q9F388	Q9F3H4	Q9KXI5	Q9KZ06	Q9L0X9	Q9XAN7	A0A6M9XJK2	A0A6M9XP68	Q9KXW8	Q9L1Z2	Q9L200	Q9S2I5	Q9X7P2	A0A6M9XTE8	O69935	Q93J89	Q9RCZ9	A0A6M9XCX2	Q9RD01	A0A6M9XC39	A0A6M9XC53	Q7AKR4	Q9RD55	Q9RD64	A0A6M9XPF4	A0A6M9XPF5	A0A6M9XQN2	A0A6M9XRZ3	A0A6M9XU01	O51920	O69884	O69885	O69886	O69887	Q7BRX5	Q9F3L0	Q9XAP1	A0A6M9XES2	A0A6M9XW90	Q8CK55	Q9RHK9	Q9S6T0	Q9Z9M4	Q9Z9M6	A0A6M9XEU8	A0A6M9XF08	A0A6M9XFD3	A0A6M9XFZ4	A0A6M9XIV0	A0A6M9XJQ3	A0A6M9XNM1	A0A6M9XNT9	A0A6M9XNV8	A0A6M9XVF1	A0A6M9XXH8	A0A6M9Y1H5	O86582	Q9F3L6	Q9FBR0	Q9FC03	Q9K4H5	Q9KXK7	Q9KZK5	Q9L1D9	Q9RDM8	Q9RJP9	Q9RJZ8	Q9S2K2	Q9S2M7	Q9S2P9	Q9FBM8	Q9KXK8	Q9EWD9	Q9EWT5	Q9EWW2	Q9KYV1	Q9L1E7	Q9L1E8	Q9X811	A0A6M9XC20	A0A6M9XD38	A0A6M9XD49	A0A6M9XEY9	A0A6M9XH63	A0A6M9XH84	A0A6M9XHL2	A0A6M9XIL4	A0A6M9XIS1	A0A6M9XJL8	A0A6M9XJS2	A0A6M9XJX5	A0A6M9XKE1	A0A6M9XL08	A0A6M9XM67	A0A6M9XM81	A0A6M9XMA0	A0A6M9XMN4	A0A6M9XMU1	A0A6M9XPA6	A0A6M9XPA7	A0A6M9XPS7	A0A6M9XQB1	A0A6M9XRH1	A0A6M9XSV5	A0A6M9XT51	A0A6M9XUE9	A0A6M9XYE3	A0A6M9XYL8	A0A6M9XZC2	O33622	O86786	O88027	P56833	Q53876	Q7AKP8	Q8CJP9	Q8CJW2	Q8CJX6	Q9ACU1	Q9EWY3	Q9EX22	Q9FBN9	Q9FC36	Q9FCA1	Q9K407	Q9KXQ1	Q9KYG3	Q9KZQ6	Q9KZY7	Q9L0L7	Q9L1G9	Q9L1U5	Q9S2W7	Q9S2W8	Q9X827	Q9X8T7	Q9XA66	Q9XAK7	Q9ZBA5	Q9ZBA6	Q9ZBR9	A0A6M9XQB4	A0A6M9XUI2	Q9FBL8	Q9Z588	A0A6M9XCX1	A0A6M9XCY2	A0A6M9XHN0	A0A6M9XP45	A0A6M9XRQ4	O86507	O86508	Q9FCD1	Q9FCD2	Q9FCD3	A0A6M9XG06	A0A6M9XGZ7	A0A6M9XJG0	A0A6M9XWU3	A0A6M9XZ04	O69914	O88063	Q9F2K7	Q9K4L3	Q9RDR7	Q9RI87	Q9S1P7	Q9K4B3	Q9L0N2	A0A6M9XDT3	A0A6M9XEC4	A0A6M9XH99	A0A6M9XIQ2	A0A6M9XJ50	A0A6M9XYL7	O87595	O87602	Q7AKQ4	Q7AKQ5	Q7AKQ6	Q9RJ58	Q9RJ61	O86597	O87849	O87851	Q8CJP8	Q9RK65	A0A6M9XJD7	A0A6M9XKL8	A0A6M9XNB7	A0A6M9XNI9	A0A6M9XPD9	A0A6M9XQS1	O69875	Q9EVK2	Q9F316	Q9FCI6	Q9S2E9	Q9S2G5	Q9S3Y5	Q9X8I4	O88066	A0A6M9XKK3	Q9K4F6	Q9X7P6	A0A6M9XHM8	A0A6M9XP46	Q9S2B5	Q9S2F4	Q9XAS2	Q9Z4X7	Q9X8R3	A0A6M9XJ09	A0A6M9XVH5	Q93RT4	Q9EWG3	Q9K4M2	A0A6M9XRB2	A0A6M9XRM7	Q8CJR1	Q9XA29	Q9Z560	P57755	A0A6M9XMX6	Q8CJY0	Q9X8J5	O86823	Q8CJL2	A0A6M9XMS9	Q06539	A0A6M9XSE3	A0A6M9XV51	Q9L232	Q9L233	A0A6M9XTK3	Q9K3F6	Q9X846	A0A6M9XHD5	A0A6M9XTW2	Q93RX4	Q9S256	Q9K3W4	Q9L075	Q9L077	A0A6M9XKH2	A0A6M9XMJ9	A0A6M9XY70	Q9EWW1	Q9KZ75	Q9KZ78	A0A6M9XD75	A0A6M9XRK5	A0A6M9XUT5	O86566	O86567	Q9AK84	A0A6M9XEW9	A0A6M9XW27	Q93JF2	Q9RJN1	A0A6M9XV07	Q9S227	Q9XA48	Q9XA61	A0A6M9XIQ0	A0A6M9XLF7	P95726	Q7AKC7	Q9RKF7	Q9RKG2	Q93JE2	Q93JK4	Q9AJZ0	Q9F3A4	Q9KZU7	A0A6M9XEA7	Q9RD00	A0A6M9XFU8	A0A6M9XH91	Q8CK43	A0A6M9XFC8	A0A6M9XK16	A0A6M9XQ66	O50528	Q59829	Q93IX6	Q9EWF9	A0A6M9XJW8	Q9KZ71	A0A6M9XK46	O68816	Q9ADB3	Q9EX46	Q9K3N2	Q9KXU8	Q9RDP2	Q9S2H1	A0A6M9XJI9	Q9XAD5	A0A6M9XHK8	Q9KYW7	A0A6M9XAN0	A0A6M9XC89	A0A6M9XIY6	A0A6M9XJW4	A0A6M9XQN4	A0A6M9XR94	A0A6M9XUV8	O86533	Q8CJP1	Q93J59	Q9ADB4	Q9AJY1	Q9L1Z5	Q9RJR6	Q9XAI8	Q9Z586	Q9ADG4	A0A6M9XBE3	A0A6M9XEG9	A0A6M9XFV0	A0A6M9XKJ3	P58286	Q9RJH2	Q9RKS2	Q9X844	A0A6M9X9U4	A0A6M9XZ63	A0A6M9XZL8	Q8CJJ8	Q9KY07	A0A6M9XT87	Q93RX5	A0A6M9XV04	A0A6M9XIA6	A0A6M9XRN9	A0A6M9XRP4	A0A6M9XRP9	A0A6M9XUZ2	A0A6M9XYR9	O69198	O86505	O87839	Q8CJL4	Q9FBT8	Q9L123	Q9RDF9	Q9Z565	Q9Z566	Q9Z567	Q9Z5A1	A0A6M9XLL1	A0A6M9XP01	A0A6M9XP20	A0A6M9XRE2	A0A6M9XUL3	A0A6M9XVE0	A0A6M9XZS9	O31046	O86504	O86511	O86534	O86535	Q99PZ1	O69825	Q8CJX2	Q9EWP5	A0A6M9XEM7	A0A6M9XJH1	A0A6M9XLP2	Q8CK19	Q93RZ4	Q9Z4W3	A0A6M9XMM5	Q9ZBX0	Q9L1D5	A0A6M9XDF8	A0A6M9XEB1	A0A6M9XEH7	A0A6M9XF21	A0A6M9XF50	A0A6M9XFF4	A0A6M9XFH6	A0A6M9XI09	A0A6M9XIB3	A0A6M9XIR8	A0A6M9XL03	A0A6M9XMB7	A0A6M9XMF2	A0A6M9XMX2	A0A6M9XPY9	A0A6M9XQI9	A0A6M9XQQ8	A0A6M9XUJ3	A0A6M9XXH1	A0A6M9Y0T1	O05625	O68608	O68814	P15474	P16250	P80574	Q9K4A7	Q9KXQ2	Q9KXQ4	Q9KXQ5	Q9KXQ6	Q9L213	Q9S238	Q9S2U2	Q9Z4W7	Q9Z4W9	Q9Z4X0	Q9Z4X1	A0A6M9XJE2	A0A6M9XJJ1	A0A6M9XXI9	Q9XAA4	Q93JF1	Q8CK24	A0A6M9XR67	Q9ZBX1	Q9XAI7	A0A6M9XEF2	A0A6M9XP29	A0A6M9XQV1	Q9F2Y1	Q9S281	Q9Z564	A0A6M9XJ40	A0A6M9XNH5	A0A6M9XNS2	Q9ADB2	A0A6M9XAA3	A0A6M9XEH8	A0A6M9XI59	A0A6M9XMZ5	A0A6M9XPN0	A0A6M9XS78	A0A6M9XU88	A0A6M9XUH1	A0A6M9XWY1	O69969	O86836	O86841	Q9ADB5	Q9FBL9	Q9FCK3	Q9K425	Q9RL03	Q9X9V6	Q9X9W0	Q9ZBH5	A0A6M9XHM0	A0A6M9XJS5	A0A6M9XN59	A0A6M9XY61	Q9FC90	Q9RDJ9	Q9RDK1	Q9X8G1	A0A6M9XE96	A0A6M9XKN9	A0A6M9XLI0	A0A6M9XSJ3	O88070	P15106	Q7AKP2	Q9KZC7	Q9RDS6	Q9X958	A0A6M9XGX0	A0A6M9XHZ9	A0A6M9XUY3	Q93JI5	Q9L0F9	Q9S2Y9	Q9S2Z0	A0A6M9XC84	A0A6M9XC87	A0A6M9XEH9	A0A6M9XR01	A0A6M9XRW8	A0A6M9XVJ0	B8XN26	B8XN32	Q3HUX4	Q9F3L7	A0A6M9XB64	A0A6M9XDM2	A0A6M9XDT8	A0A6M9XE68	A0A6M9XEP4	A0A6M9XEV0	A0A6M9XFB6	A0A6M9XG72	A0A6M9XGV1	A0A6M9XH23	A0A6M9XH64	A0A6M9XII9	A0A6M9XJP0	A0A6M9XK20	A0A6M9XL15	A0A6M9XN47	A0A6M9XVP2	P16245	P16246	P16247	P16249	P24532	P54895	Q0JRJ9	Q8CK28	Q9EWK0	Q9K4B1	Q9L1A3	Q9L1A4	Q9L1A5	Q9L1B1	Q9RJK2	Q9S2T7	Q9S2U1	A0A6M9XGZ4	A0A6M9XHQ5	A0A6M9XNR6	A0A6M9XP89	A0A6M9XSY5	O54170	Q9K3R1	Q9L072	A0A6M9XHR0	A0A6M9XI10	A0A6M9XKM1	Q93RW0	Q93RW1	Q93RW2	A0A6M9XFE7	A0A6M9XK28	A0A6M9XK83	A0A6M9XN55	A0A6M9XTT2	Q9FCI7	Q9RJ47	Q9RKA8	Q9RKA9	Q9XA50	Q9ZBW0	A0A6M9XD48	A0A6M9XGY1	A0A6M9XK87	A0A6M9XX09	Q9EX26	Q9FBW3	Q9K3Z7	Q9S2U8	A0A6M9XGZ1	D3K6W3	Q9KXQ9	A0A6M9XAQ7	A0A6M9XES8	A0A6M9XF93	A0A6M9XGY5	A0A6M9XH49	A0A6M9XJH8	A0A6M9XLJ5	A0A6M9XPZ0	A0A6M9XQR6	A0A6M9XRA8	A0A6M9XT50	A0A6M9XU68	A0A6M9XVR4	O69826	O69976	O86591	O86592	Q8CJN0	Q9EWP4	Q9L069	Q9L071	Q9RK08	Q9RK14	Q9S2I7	A0A6M9XGY7	A0A6M9XPL6	A0A6M9XW11	O69865	Q8CJY5	A0A6M9XDD5	A0A6M9XFP7	A0A6M9XGF3	A0A6M9XHM3	A0A6M9XMG7	A0A6M9XR70	A0A6M9XV73	A0A6M9XX15	A0A6M9XXY6	A0A6M9XZK5	O69808	O69873	O69939	Q93J67	Q93J98	Q9ADI8	Q9FCD4	Q9FCD5	Q9FCD6	Q9L104	Q9RL45	Q9XA70	Q9Z4V9	Q9KZ38	Q9L131	Q9RI74	A0A6M9XM66	A0A6M9XSL8	O50519	A0A6M9XWL1	Q9Z5B5	A0A6M9XQR5	Q9ZBN0	Q9RJI8	A0A6M9XHU2	Q9KZL9	A0A6M9XMH7	Q93J51	A0A6M9XDE2	A0A6M9XL92	A0A6M9XM47	A0A6M9XXQ5	A0A6M9XZ12	Q9L0Y4	Q9S1N4	Q9X8U7	Q9XAM1	Q9ZC15	A0A6M9XLR8	P36266	Q9ADK2	A0A6M9XJT3	A0A6M9XT84	A0A6M9XU65	A0A6M9XV15	Q8CJR6	Q9FC33	Q9KXR0	Q9KYR1	A0A6M9XQ08	P18183	A0A6M9X9Z3	A0A6M9XA50	A0A6M9XBT9	A0A6M9XC02	A0A6M9XD05	A0A6M9XDI0	A0A6M9XE64	A0A6M9XGH2	A0A6M9XGL7	A0A6M9XGM0	A0A6M9XHM5	A0A6M9XIB6	A0A6M9XIX3	A0A6M9XJ10	A0A6M9XJZ5	A0A6M9XKA4	A0A6M9XKC7	A0A6M9XKI0	A0A6M9XKN0	A0A6M9XKQ8	A0A6M9XL76	A0A6M9XLX2	A0A6M9XLZ5	A0A6M9XM38	A0A6M9XMB1	A0A6M9XME0	A0A6M9XMM7	A0A6M9XN90	A0A6M9XNA0	A0A6M9XNS0	A0A6M9XPG1	A0A6M9XPH8	A0A6M9XPM3	A0A6M9XPQ8	A0A6M9XPU9	A0A6M9XPX5	A0A6M9XPZ5	A0A6M9XQ43	A0A6M9XQ74	A0A6M9XQ75	A0A6M9XQX4	A0A6M9XQZ9	A0A6M9XRI7	A0A6M9XRV5	A0A6M9XS56	A0A6M9XSU3	A0A6M9XT58	A0A6M9XTY1	A0A6M9XUX3	A0A6M9XV66	A0A6M9XVA6	A0A6M9XW31	A0A6M9XWC1	A0A6M9XWD6	A0A6M9XWJ2	A0A6M9XXW2	A0A6M9XY18	A0A6M9XYN3	A0A6M9XZC6	A0A6M9XZR5	O52313	O54163	O86702	O86798	O86843	O86856	P17211	P18182	P18184	P18249	P37971	P38133	Q59836	Q7AKD1	Q7AKG9	Q7BN09	Q8R5N3	Q93JJ8	Q93RV0	Q9ACZ0	Q9AD00	Q9AD34	Q9ADM4	Q9ADQ0	Q9AK31	Q9EWE1	Q9EWE3	Q9EWG1	Q9EWW4	Q9F379	Q9FBL1	Q9FBU7	Q9FBZ0	Q9FC74	Q9FC81	Q9K2W6	Q9K3H7	Q9K401	Q9K4K0	Q9KY54	Q9KYF3	Q9KZF7	Q9KZV5	Q9KZX4	Q9L0I8	Q9L0W8	Q9L1B8	Q9L1U1	Q9L1Z6	Q9R3I8	Q9RCU5	Q9RCU7	Q9RCW8	Q9RD50	Q9RD74	Q9RDI5	Q9RI52	Q9RIS5	Q9RIS8	Q9RIT0	Q9RIT1	Q9RJ06	Q9RJS2	Q9RKI2	Q9RKV3	Q9RPC8	Q9S1V5	Q9S2A7	Q9S6U3	Q9WX11	Q9X7S2	Q9X8P3	Q9X8Z1	Q9X8Z7	Q9XAI9	S4W6F1	S4W6H9	S4W6I9	A0A6M9XG89	Q9L0A1	Q9EWX6	O86701	Q9KYP6	Q9KZZ0	Q9L2C2	Q9RL13	Q9X7T3	Q9X9X9	O87840	Q9KY56	A0A6M9XGI2	A0A6M9XGX5	Q93J53	Q93J64	Q9KZJ2	Q9L080	Q9Z5A7
GO:0071704	organic substance metabolic process	Q93JF6	Q9EWX6	Q9L075	A0A6M9XKL9	D3K769	Q9RNU9	Q9L268	A0A6M9XES8	A0A6M9XJB4	A0A6M9XJH8	A0A6M9XLJ5	A0A6M9XP58	A0A6M9XQQ1	A0A6M9XRA8	A0A6M9XU21	A0A6M9XUI9	A0A6M9XWV1	O54155	O69826	P23159	Q7API2	Q8CJN6	Q8CJX2	Q9EWP5	Q9EWQ6	Q9FCA7	Q9JN83	Q9K3G8	Q9K464	Q9L1V8	Q9RK14	Q9Z4X5	Q9Z4X6	S4W6S1	Q9EWQ4	Q9RCY0	Q9K498	Q9RK46	Q9F1Y5	Q9F1Y6	Q9KZM1	A0A6M9XE14	A0A6M9XNM2	Q9S2E4	Q9WX04	A0A6M9XLR7	Q9X8R2	Q9X8S5	Q9EWJ0	Q9X7S9	A0A6M9XLG5	A0A6M9XNH9	A0A6M9XRU4	A0A6M9XS01	A0A6M9XS02	A0A6M9XSH4	O86737	Q8CJT5	Q9KXN0	Q9KXN1	Q9L0T8	Q9XAP2	Q9XAP8	Q9RJR2	Q9Z520	Q93JA6	Q9RI47	Q9RJB9	A0A6M9XH93	A0A6M9XJV9	A0A6M9XNQ7	A0A6M9XQX3	Q9F370	Q9K3V7	Q9L286	Q9L287	A0A6M9XQU5	Q9Z5A1	A0A6M9XT31	Q9RDH3	Q9Z596	Q9Z597	A0A6M9XS20	Q9L239	A0A6M9XT67	Q9Z5B6	A0A6M9XS52	A0A6M9XT28	Q8CJP7	Q9X7W3	O08333	Q9FBN2	Q9FC99	Q9L1L8	A0A6M9XWS9	Q8CJL8	A0A6M9XYA5	Q9RKA7	Q9XA51	Q9F388	Q9F3H4	Q9KXI5	Q9KZ06	Q9L0X9	Q9XAN7	A0A6M9XRX6	O86769	Q9EWW7	Q9FCD9	Q9K3R3	Q9L1B5	Q9RCZ0	Q9S2M2	Q9ZBS1	A0A6M9XR85	Q9ZBK6	O86813	Q9KZP3	A0A6M9XP85	Q9ZBS0	A0A6M9XCU3	A0A6M9XE85	A0A6M9XSB3	Q9K3L2	Q9Z4W2	Q93J68	Q9XAB7	A0A6M9XHC0	A0A6M9XWL2	O88015	P0A4E1	Q9RKT2	Q9Z523	Q9F2P9	A0A6M9XVW7	O54134	A0A6M9XM66	A0A6M9XQ28	Q93JF8	Q9S2H9	A0A6M9XHV5	Q9L2E9	A0A6M9XHI1	A0A6M9XIY5	A0A6M9XPA0	A0A6M9XPR7	O69913	P43414	Q9EWW6	Q9X908	Q9X8P6	A0A6M9XH65	A0A6M9XPK3	Q9KXS0	A0A6M9XV75	O86840	A0A6M9XF96	A0A6M9XV74	Q9L211	Q9S224	A0A6M9XLL3	P50589	A0A6M9XSL8	O50519	A0A6M9XS55	Q9Z530	A0A6M9XK27	Q9K3U0	A0A6M9XFR1	A0A6M9XG14	A0A6M9XN99	A0A6M9XRS8	A0A6M9XRU9	O86779	Q8CK27	Q9EWS7	Q9S2K7	Q9X8N6	Q9ZBR1	O88052	Q9S225	Q9S2D3	Q9ADA6	Q9L0I3	Q9RJ95	A0A6M9XJA1	Q9X8W0	A0A6M9XII8	Q9X8I3	A0A6M9XF12	A0A6M9XFC1	A0A6M9XH79	A0A6M9XJZ6	A0A6M9XP32	A0A6M9XRF0	Q8CK06	Q9S2N4	Q9S2V2	Q9X9U0	Q9ZBR6	Q9ZBR7	A0A6M9XFE7	A0A6M9XK28	A0A6M9XK83	A0A6M9XN55	A0A6M9XTT2	Q9FCI7	Q9RJ47	Q9RKA8	Q9RKA9	Q9XA50	Q9ZBW0	A0A6M9XSI0	A0A6M9XV67	Q9FBM1	Q9X7Q6	A0A6M9XJX5	Q8CJX6	Q9KZ97	Q9L199	Q9RK61	Q9RKJ3	Q9X935	Q9KYS1	A0A6M9XN53	A0A6M9XN98	A0A6M9XR31	A0A6M9XRT1	A0A6M9XS94	A0A6M9XU56	Q9K3R6	Q9KYR9	Q9L0Q7	Q9L0Q8	Q9X7W2	A0A6M9XJT2	A0A6M9XK01	A0A6M9XKR1	A0A6M9XRN7	A0A6M9XS44	A0A6M9XS85	A0A6M9XWB7	A0A6M9XXV7	A0A6M9XYG7	A0A6M9XYK7	O69948	O86693	Q8CJL9	Q9L1H9	Q9L282	Q9RKH5	Q9X7U9	Q9X7V0	Q9X8T5	Q9Z4Y8	Q9ZBK7	A0A6M9XQK6	Q9AK76	Q9KXR7	Q9KXQ2	A0A6M9XQV1	Q9F2Y1	Q8CJQ0	Q9F2Y0	Q9F3A3	A0A6M9XE02	Q9XAA9	Q9EWP1	Q9KZR7	Q9L142	Q9RJQ7	Q9XAS2	Q9S2I4	A0A6M9XGT1	Q9KYH1	A0A6M9XFV8	A0A6M9XIG1	A0A6M9XN67	A0A6M9XST5	A0A6M9XWC7	A0A6M9Y0D6	Q93IU8	Q9FC77	Q9K4L0	Q9KZ90	Q9RCY7	Q9Z5B4	Q9Z5B9	A0A6M9XEB5	A0A6M9XH92	P40180	Q9K4D9	Q9KXK2	Q9KYZ8	Q9L0F1	Q9RJK3	A0A6M9XD09	A0A6M9XGB3	A0A6M9XIM3	A0A6M9XNH0	A0A6M9XST0	A0A6M9XTI3	A0A6M9XUY0	A0A6M9XV38	A0A6M9XWF9	O69856	Q7BRC1	Q8CJM0	Q93J06	Q9F2X9	Q9K3H5	Q9KYJ0	Q9L181	Q9S295	Q9S2A5	Q9X7N8	Q9X7Y4	Q9Z360	Q93JL5	A0A6M9XDZ6	A0A6M9XII2	Q9K3G1	Q9RIU8	Q9S203	A0A6M9XXP0	Q9ACU1	Q9L2H4	Q9XA06	A0A6M9XA11	A0A6M9XET1	A0A6M9XEV6	A0A6M9XGB4	A0A6M9XQZ1	A0A6M9XRH0	A0A6M9XZ29	Q93JH4	Q9F2X8	Q9F3L4	Q9RGW1	Q9RIX9	Q9RIY0	Q9RJH5	Q9X7V8	A0A6M9XKS5	A0A6M9XR86	A0A6M9XU51	A0A6M9XU68	O54157	O69825	Q9ACS2	Q9EWP0	Q9EWP4	Q9F2R3	Q9KZ58	Q9LAS9	A0A6M9XDD8	A0A6M9XEQ9	A0A6M9XG12	A0A6M9XG89	A0A6M9XH55	A0A6M9XHN1	A0A6M9XHW5	A0A6M9XHW6	A0A6M9XI12	A0A6M9XIA7	A0A6M9XJK9	A0A6M9XL62	A0A6M9XL89	A0A6M9XPC2	A0A6M9XPJ7	A0A6M9XPS9	A0A6M9XRL3	A0A6M9XSQ9	A0A6M9XSS1	A0A6M9XT32	A0A6M9XU16	A0A6M9XV25	A0A6M9XV56	A0A6M9XVS0	A0A6M9XVX6	A0A6M9Y1V2	O54096	O54149	O54151	O86673	O86738	O86785	P72392	P72393	Q7AKN8	Q8CJI8	Q93J31	Q93JJ3	Q9F2M3	Q9F3C5	Q9FC35	Q9FC45	Q9JN82	Q9K3Q8	Q9K3T6	Q9KY65	Q9KZN9	Q9L0A1	Q9RDP7	Q9RJX4	Q9RKX8	Q9S1V3	Q9S274	Q9X8W4	Q9XAG3	Q9XAL3	Q9Z4Y5	Q9ZBV4	S4W6Q4	A0A6M9XVY2	Q9X804	Q9ZBK8	Q9X822	O88066	A0A6M9XKK3	Q9K4F6	Q9X7P6	A0A6M9XHM8	A0A6M9XP46	Q9S2B5	Q9S2F4	Q9Z4X7	Q9X8R3	A0A6M9XJ09	A0A6M9XVH5	Q93RT4	O86565	Q9EWG3	Q9K4M2	Q9KZA9	A0A6M9XRB2	A0A6M9XRM7	Q8CJR1	Q9XA29	Q9Z560	P57755	A0A6M9XMX6	Q8CJY0	Q9X8J5	A0A6M9XQP8	Q9KXT4	A0A6M9XTU7	Q9K487	Q9X8N7	A0A6M9XRQ1	O87838	A0A6M9XYK3	Q9EWI9	Q93RV9	P15474	A0A6M9XS15	A0A6M9XXP2	Q9XAN0	Q9XAN2	Q9AD88	A0A6M9XLF7	Q9RKG2	A0A6M9XW62	A0A6M9XY88	A0A6M9XZI9	A0A6M9XZP3	O69857	Q93JC1	Q93JC3	Q93JC5	Q93JC7	Q9KZC2	Q9XAM9	A0A6M9XC04	A0A6M9XC44	A0A6M9XRX4	A0A6M9XZZ1	O88014	Q53917	Q7AKL1	Q9F3P6	Q9RD04	A0A6M9XGJ4	A0A6M9XHI3	A0A6M9XHN6	A0A6M9XJA3	A0A6M9XJL3	A0A6M9XKA3	Q8CJZ1	Q9EWH7	Q9L052	Q9L053	Q9L054	Q9RDJ7	A0A6M9XAN0	A0A6M9XIA6	A0A6M9XIY6	A0A6M9XJW4	A0A6M9XP01	A0A6M9XR94	A0A6M9XRN9	A0A6M9XRP4	A0A6M9XRP9	A0A6M9XUZ2	A0A6M9XYR9	O69198	O86505	O86511	O87839	Q8CJL4	Q9ADB4	Q9FBT8	Q9L123	Q9L1Z5	Q9RDF9	Q9RJR6	Q9XAI8	Q9Z565	Q9Z566	Q9Z567	A0A6M9XLL1	A0A6M9XP20	A0A6M9XRE2	A0A6M9XUL3	A0A6M9XVE0	A0A6M9XZS9	O31046	O86504	O86534	O86535	Q9L1D5	A0A6M9XMM5	Q9ZBX0	A0A6M9XDF8	A0A6M9XEB1	A0A6M9XEH7	A0A6M9XF21	A0A6M9XF50	A0A6M9XFF4	A0A6M9XFH6	A0A6M9XI09	A0A6M9XIB3	A0A6M9XIR8	A0A6M9XL03	A0A6M9XMB7	A0A6M9XMF2	A0A6M9XMX2	A0A6M9XPY9	A0A6M9XQI9	A0A6M9XQQ8	A0A6M9XUJ3	A0A6M9XXH1	A0A6M9Y0T1	O05625	O68608	O68814	O68816	P16250	P80574	Q9K4A7	Q9KXQ4	Q9KXQ5	Q9KXQ6	Q9L213	Q9S238	Q9S2U2	Q9Z4W7	Q9Z4W9	Q9Z4X0	Q9Z4X1	A0A6M9XFU2	Q9RJK6	A0A6M9XSH1	O50531	Q9L0A7	A0A6M9XHG9	Q9L1T7	A0A6M9XIF9	A0A6M9XIG5	A0A6M9XIN8	A0A6M9XPS6	A0A6M9XWA1	Q9FBL7	Q9L1D6	Q9X8H8	Q9X8I0	Q9X8I1	A0A6M9XEH8	A0A6M9XI59	A0A6M9XJ40	A0A6M9XS78	A0A6M9XU88	O86836	O86841	Q9X9V6	Q9X9W0	Q9XAI7	A0A6M9XKK6	Q9F364	Q9L1G4	A0A6M9XGX0	A0A6M9XHZ9	A0A6M9XUY3	Q93JI5	Q9L0F9	Q9S2Y9	Q9S2Z0	A0A6M9XMH7	Q93J51	Q9XAA4	A0A6M9XHR0	A0A6M9XI10	A0A6M9XKM1	Q93RW0	Q93RW1	Q93RW2	A0A6M9XBE3	A0A6M9XEG9	A0A6M9XFV0	A0A6M9XKJ3	P58286	Q9RJH2	Q9RKS2	Q9X844	A0A6M9XCX9	A0A6M9XCZ0	A0A6M9XHP0	O86744	Q9FCC1	Q9FCC2	Q9FCC3	Q9FCC4	A0A6M9XEA7	Q9RD00	A0A6M9XCX2	A0A6M9XFU8	A0A6M9XH91	Q8CK43	Q9RCZ9	Q9RD01	A0A6M9XFC8	A0A6M9XK16	A0A6M9XQ66	O50528	Q59829	Q93IX6	Q9EWF9	A0A6M9XJW8	Q9KZ71	A0A6M9XK46	Q9ADB3	Q9EX46	Q9K3N2	Q9KXU8	Q9RDP2	Q9S2H1	A0A6M9XJI9	Q9XAD5	A0A6M9XHK8	Q9KYV7	Q9KYW7	Q9RKG9	A0A6M9XC89	A0A6M9XDU5	A0A6M9XFG8	A0A6M9XQN4	A0A6M9XSP9	A0A6M9XUV8	O86533	Q8CJP1	Q93J59	Q9AJY1	Q9EWH3	Q9K3J6	Q9S2V3	Q9Z586	Q9ADG4	A0A6M9XEX1	A0A6M9XJ36	A0A6M9XRE3	Q9L298	Q9RJZ4	Q9X9Y4	A0A6M9XJK2	A0A6M9XP68	Q9FC89	Q9L0Z5	Q9L206	A0A6M9XW80	Q9AD83	A0A6M9XTT7	Q9K3C2	Q9K496	Q99Q59	Q9F309	Q9FBU1	Q9K4F4	Q9S2D4	A0A6M9XBL1	A0A6M9XFV5	A0A6M9XLK5	A0A6M9XN84	A0A6M9XTD6	A0A6M9XW02	A0A6M9XWE3	A0A6M9XXR0	O69855	O86669	Q99PY5	Q9F3Q5	Q9FC70	Q9RD73	Q9RJJ4	S4WAR7	A0A6M9XMA0	A0A6M9XQB1	Q8CJP9	Q9L1U5	A0A6M9XSV6	Q9AK46	A0A6M9XF84	A0A6M9Y1T4	O69866	Q53876	Q9S2X9	Q9L065	A0A6M9XKS9	Q9KXV7	O86597	O87849	O87851	Q8CJP8	Q9RK65	A0A6M9XES2	A0A6M9XW90	Q8CK55	Q9RHK9	Q9S6T0	Q9Z9M4	Q9Z9M6	A0A6M9XEU8	A0A6M9XF08	A0A6M9XFD3	A0A6M9XFZ4	A0A6M9XIV0	A0A6M9XJQ3	A0A6M9XNM1	A0A6M9XNT9	A0A6M9XNV8	A0A6M9XVF1	A0A6M9XXH8	A0A6M9Y1H5	O86582	Q9F3L6	Q9FBR0	Q9FC03	Q9K4H5	Q9KXK7	Q9KZK5	Q9L1D9	Q9RDM8	Q9RJP9	Q9RJZ8	Q9S2K2	Q9S2M7	Q9S2P9	A0A6M9XWL1	Q9Z5B5	A0A6M9XQR5	Q9ZBN0	Q9RJI8	A0A6M9XHU2	Q9KZL9	A0A6M9XBF0	Q9RJE3	S4W8U4	A0A6M9XDU2	A0A6M9XRF7	Q9FBM8	Q9KXK8	Q9EWD9	Q9EWT5	Q9EWW2	Q9KYV1	Q9L1E7	Q9L1E8	Q9X811	A0A6M9XC20	A0A6M9XCV1	A0A6M9XD38	A0A6M9XD49	A0A6M9XEY9	A0A6M9XH63	A0A6M9XH84	A0A6M9XHL2	A0A6M9XIL4	A0A6M9XIS1	A0A6M9XJL8	A0A6M9XJS2	A0A6M9XKE1	A0A6M9XL08	A0A6M9XM67	A0A6M9XM81	A0A6M9XMN4	A0A6M9XMU1	A0A6M9XPA6	A0A6M9XPA7	A0A6M9XPS7	A0A6M9XRH1	A0A6M9XSV5	A0A6M9XT51	A0A6M9XUE9	A0A6M9XY34	A0A6M9XYE3	A0A6M9XYL8	A0A6M9XZC2	O33622	O86786	O88027	P56833	Q7AKP8	Q8CJW2	Q9EWY3	Q9EX22	Q9FBN9	Q9FC36	Q9FCA0	Q9FCA1	Q9K407	Q9KXQ1	Q9KYG3	Q9KZQ6	Q9KZY7	Q9L0L7	Q9L1G9	Q9S2W7	Q9S2W8	Q9S2W9	Q9X827	Q9X8T7	Q9XA66	Q9XAK7	Q9ZBA5	Q9ZBA6	Q9ZBR9	A0A6M9XJ04	A0A6M9XW58	Q9EWX4	Q9F3F3	Q9L0K6	Q9S1Z5	Q9ZBN3	A0A6M9XDN3	A0A6M9XUX1	Q9EX00	Q9KZA2	Q9L283	Q9RKY2	Q9X7N5	A0A6M9XME7	A0A6M9XPG0	O86781	A0A6M9XHY1	A0A6M9XKX5	A0A6M9XS65	A0A6M9XSP8	A0A6M9XXM5	O50523	Q9EWI5	Q9EWU7	Q9K3V1	Q9KXT3	A0A6M9XHM7	A0A6M9XHV4	A0A6M9XV33	Q9KZK8	Q9KZK9	Q9ZBS2	A0A6M9XE48	A0A6M9XEI9	A0A6M9XET5	A0A6M9XEU5	A0A6M9XFI3	A0A6M9XGL5	A0A6M9XH43	A0A6M9XHG4	A0A6M9XHQ6	A0A6M9XIC4	A0A6M9XID0	A0A6M9XIU0	A0A6M9XJA4	A0A6M9XJQ8	A0A6M9XJY4	A0A6M9XKK9	A0A6M9XN00	A0A6M9XR92	A0A6M9XSK3	A0A6M9XSW6	A0A6M9XVU2	O54189	O54190	Q93RW9	Q93RX0	Q93RX1	Q9K4D0	Q9KZB8	Q9L1C7	Q9L1C8	Q9L1C9	Q9RJ15	Q9RJ16	Q9RJ17	Q9RJ19	Q9RJ20	Q9RJ21	Q9S2Q9	Q9S2R1	Q9S2R3	Q9X8F5	Q9X8F6	A0A6M9XI83	A0A6M9XKD4	A0A6M9XKG6	A0A6M9XL82	A0A6M9XRS4	A0A6M9XZ73	P54919	Q9F2S0	Q9KY00	Q9WX15	Q9WX16	Q9WX17	A0A6M9XU91	Q9ADJ2	A0A6M9XDF2	A0A6M9XDT4	A0A6M9XED9	A0A6M9XJ84	A0A6M9XKK8	A0A6M9XMV7	A0A6M9XN94	A0A6M9XNJ6	A0A6M9XVW8	A0A6M9XW30	A0A6M9XWN7	A0A6M9XXK2	A0A6M9XY68	A0A6M9XYM9	O88010	O88011	Q93J84	Q9EWJ6	Q9EWJ8	Q9EWJ9	Q9F3A6	Q9F3D0	Q9F3L2	Q9F3M7	Q9KYI4	Q9KYI5	Q9L023	Q9RGW3	Q9RJR8	Q9RKM1	Q9X825	Q9X8Y4	A0A6M9XGN3	A0A6M9XQ83	A0A6M9XS03	A0A6M9XSS7	A0A6M9XUW7	A0A6M9XYB3	O54182	O86757	O86768	Q8CJY8	Q9L0M8	Q9L1H5	Q9RL12	A0A6M9XSH3	O86783	A0A6M9XIG0	O08416	A0A6M9XPS8	A0A6M9XRA3	A0A6M9XRK0	Q9K4E0	Q9RKA5	A0A6M9XXB4	O86722	A0A6M9XDJ4	A0A6M9XDX7	A0A6M9XEG6	A0A6M9XFR9	A0A6M9XGY4	A0A6M9XIA2	A0A6M9XL64	A0A6M9XVD4	Q9KXR2	Q9KXR3	Q9KXR5	Q9KXR6	Q9KXR8	Q9X8R7	A0A6M9XSW5	Q9AK36	A0A6M9XYM7	Q9AJX3	Q9ADJ9	Q9F2K2	A0A6M9XDW6	A0A6M9XE04	A0A6M9XIQ8	A0A6M9XJ64	A0A6M9XLZ4	A0A6M9XMV1	A0A6M9XNY9	A0A6M9XPX4	A0A6M9XQ16	A0A6M9XQ44	A0A6M9XSH7	A0A6M9XV83	A0A6M9XXW6	O69992	P52561	Q7AKK3	Q9EWS0	Q9EWV2	Q9KXR1	Q9KY28	Q9L1L3	Q9X7W0	Q9X8I5	Q9X8V9	Q9L1J1	Q02058	Q9EWU5	Q9KXW1	A0A6M9XF31	Q93JJ0	Q7AKK2	A0A6M9XQM7	Q9RKL4	A0A6M9XG98	Q9RDE5	Q9RKU5	A0A4R8PDP0	A0A6M9XPV1	A0A6M9XQV5	A0A6M9XT64	A0A6M9XTN6	A0A6M9XWM5	Q8CJN8	Q9KZ87	Q9RKU4	Q9Z592	Q9Z593	Q9AK25	Q9X7T2	Q9S1V9	Q9ZBW1	Q9KXW8	Q9L1Z2	Q9L200	Q9S2I5	Q9X7P2	A0A6M9XTE8	O69935	Q93J89	A0A6M9XC39	A0A6M9XC53	Q7AKR4	Q9RD55	Q9RD64	A0A6M9XPF4	A0A6M9XPF5	A0A6M9XQN2	A0A6M9XRZ3	A0A6M9XU01	O51920	O69884	O69885	O69886	O69887	Q7BRX5	Q9F3L0	Q9XAP1	A0A6M9XQB4	A0A6M9XUI2	Q9FBL8	Q9Z588	A0A6M9XCX1	A0A6M9XCY2	A0A6M9XHN0	A0A6M9XP45	A0A6M9XRQ4	O86507	O86508	Q9FCD1	Q9FCD2	Q9FCD3	A0A6M9XG06	A0A6M9XGZ7	A0A6M9XJG0	A0A6M9XWU3	A0A6M9XZ04	O69914	O88063	Q9F2K7	Q9K4L3	Q9RDR7	Q9RI87	Q9S1P7	Q9K4B3	Q9L0N2	A0A6M9XDT3	A0A6M9XEC4	A0A6M9XH99	A0A6M9XIQ2	A0A6M9XJ50	A0A6M9XYL7	O87595	O87602	Q7AKQ4	Q7AKQ5	Q7AKQ6	Q9RJ58	Q9RJ61	A0A6M9XJD7	A0A6M9XKL8	A0A6M9XNB7	A0A6M9XNI9	A0A6M9XPD9	A0A6M9XQS1	O69875	Q9EVK2	Q9F316	Q9FCI6	Q9S2E9	Q9S2G5	Q9S3Y5	Q9X8I4	O86823	Q8CJL2	A0A6M9XMS9	Q06539	A0A6M9XSE3	A0A6M9XV51	Q9L232	Q9L233	A0A6M9XTK3	Q9K3F6	Q9X846	A0A6M9XHD5	A0A6M9XTW2	Q93RX4	Q9S256	Q9K3W4	Q9L077	A0A6M9XKH2	A0A6M9XMJ9	A0A6M9XY70	Q9EWW1	Q9KZ75	Q9KZ78	A0A6M9XD75	A0A6M9XRK5	A0A6M9XUT5	O86566	O86567	Q9AK84	A0A6M9XEW9	A0A6M9XW27	Q93JF2	Q9RJN1	A0A6M9XV07	Q9S227	Q9XA48	Q9XA61	A0A6M9XIQ0	P95726	Q7AKC7	Q9RKF7	Q93JE2	Q93JK4	Q9AJZ0	Q9F3A4	Q9KZU7	A0A6M9X9U4	A0A6M9XZ63	A0A6M9XZL8	Q8CJJ8	Q9KY07	A0A6M9XT87	Q93RX5	A0A6M9XV04	Q99PZ1	A0A6M9XEM7	A0A6M9XJH1	A0A6M9XLP2	Q8CK19	Q93RZ4	Q9Z4W3	A0A6M9XJE2	A0A6M9XJJ1	A0A6M9XXI9	Q93JF1	Q8CK24	A0A6M9XR67	Q9ZBX1	A0A6M9XEF2	A0A6M9XP29	Q9S281	Q9Z564	A0A6M9XNH5	A0A6M9XNS2	Q9ADB2	A0A6M9XAA3	A0A6M9XMZ5	A0A6M9XPN0	A0A6M9XUH1	A0A6M9XWY1	O69969	Q9ADB5	Q9FBL9	Q9FCK3	Q9K425	Q9RL03	Q9ZBH5	A0A6M9XHM0	A0A6M9XJS5	A0A6M9XN59	A0A6M9XY61	Q9FC90	Q9RDJ9	Q9RDK1	Q9X8G1	A0A6M9XE96	A0A6M9XKN9	A0A6M9XLI0	A0A6M9XSJ3	O88070	P15106	Q7AKP2	Q9KZC7	Q9RDS6	Q9X958	A0A6M9XC84	A0A6M9XC87	A0A6M9XEH9	A0A6M9XR01	A0A6M9XRW8	A0A6M9XVJ0	B8XN26	B8XN32	Q3HUX4	Q9F3L7	A0A6M9XB64	A0A6M9XDM2	A0A6M9XDT8	A0A6M9XE68	A0A6M9XEP4	A0A6M9XEV0	A0A6M9XFB6	A0A6M9XG72	A0A6M9XGV1	A0A6M9XH23	A0A6M9XH64	A0A6M9XII9	A0A6M9XJP0	A0A6M9XK20	A0A6M9XL15	A0A6M9XN47	A0A6M9XVP2	P16245	P16246	P16247	P16249	P24532	P54895	Q0JRJ9	Q8CK28	Q9EWK0	Q9K4B1	Q9L1A3	Q9L1A4	Q9L1A5	Q9L1B1	Q9RJK2	Q9S2T7	Q9S2U1	A0A6M9XGZ4	A0A6M9XHQ5	A0A6M9XNR6	A0A6M9XP89	A0A6M9XSY5	O54170	Q9K3R1	Q9L072	A0A6M9XD48	A0A6M9XGY1	A0A6M9XK87	A0A6M9XX09	Q9EX26	Q9FBW3	Q9K3Z7	Q9S2U8	A0A6M9XGZ1	D3K6W3	Q9KXQ9	A0A6M9XAQ7	A0A6M9XF93	A0A6M9XGY5	A0A6M9XH49	A0A6M9XPZ0	A0A6M9XQR6	A0A6M9XT50	A0A6M9XVR4	O69976	O86591	O86592	Q8CJN0	Q9L069	Q9L071	Q9RK08	Q9S2I7	A0A6M9XGY7	A0A6M9XPL6	A0A6M9XW11	O69865	Q8CJY5	A0A6M9XEN3	Q93RU7	Q9EX16	A0A6M9X9V2	A0A6M9XBB8	A0A6M9XH45	A0A6M9XRS3	A0A6M9XUL0	O54161	Q8CJQ1	Q8CK14	Q9KYT0	Q9RI72	Q9RJ91	Q9RKN6	A0A6M9XL63	Q9KXY8	A0A6M9XDB6	A0A6M9XDG4	A0A6M9XF82	A0A6M9XIR3	A0A6M9XJ34	A0A6M9XJ56	A0A6M9XJV3	A0A6M9XTS1	A0A6M9XUH5	A0A6M9XUL4	A0A6M9XWZ4	A0A6M9XYP0	O86728	O86730	Q8CJM3	Q8CK53	Q9F3B7	Q9F3I3	Q9F3Q0	Q9K440	Q9L108	Q9L2L6	Q9RDB3	Q9RJC8	Q9L024	Q9RL24	Q9RL29	A0A6M9XGL6	A0A6M9XJ55	A0A6M9XJD8	A0A6M9XS83	A0A6M9XYJ2	Q7AKG2	Q93J76	Q93RU6	Q9F392	Q9KYS4	Q9L0B5	Q9RJY3	Q9S675	Q9Z9M8	V5N392	V5N3W5	A0A6M9XEG0	Q9L0Y3	A0A6M9XKI3	Q9S2P2	A0A6M9XDE2	A0A6M9XL92	A0A6M9XM47	A0A6M9XXQ5	A0A6M9XZ12	Q9L0Y4	Q9S1N4	Q9X8U7	Q9XAM1	Q9ZC15	A0A6M9XLR8	P36266	Q9ADK2	A0A6M9XJT3	A0A6M9XT84	A0A6M9XU65	A0A6M9XV15	Q8CJR6	Q9FC33	Q9KXR0	Q9KYR1	A0A6M9XQ08	P18183	A0A6M9X9Z3	A0A6M9XA50	A0A6M9XBT9	A0A6M9XC02	A0A6M9XD05	A0A6M9XDI0	A0A6M9XE64	A0A6M9XGH2	A0A6M9XGL7	A0A6M9XGM0	A0A6M9XHM5	A0A6M9XIB6	A0A6M9XIX3	A0A6M9XJ10	A0A6M9XJZ5	A0A6M9XKA4	A0A6M9XKC7	A0A6M9XKI0	A0A6M9XKN0	A0A6M9XKQ8	A0A6M9XL76	A0A6M9XLX2	A0A6M9XLZ5	A0A6M9XM38	A0A6M9XMB1	A0A6M9XME0	A0A6M9XMM7	A0A6M9XN90	A0A6M9XNA0	A0A6M9XNS0	A0A6M9XPG1	A0A6M9XPH8	A0A6M9XPM3	A0A6M9XPQ8	A0A6M9XPU9	A0A6M9XPX5	A0A6M9XPZ5	A0A6M9XQ43	A0A6M9XQ74	A0A6M9XQ75	A0A6M9XQX4	A0A6M9XQZ9	A0A6M9XRI7	A0A6M9XRV5	A0A6M9XS56	A0A6M9XSU3	A0A6M9XT58	A0A6M9XTY1	A0A6M9XUX3	A0A6M9XV66	A0A6M9XVA6	A0A6M9XW31	A0A6M9XWC1	A0A6M9XWD6	A0A6M9XWJ2	A0A6M9XXW2	A0A6M9XY18	A0A6M9XYN3	A0A6M9XZC6	A0A6M9XZR5	O52313	O54163	O86702	O86798	O86843	O86856	P17211	P18182	P18184	P18249	P37971	P38133	Q59836	Q7AKD1	Q7AKG9	Q7BN09	Q8R5N3	Q93JJ8	Q93RV0	Q9ACZ0	Q9AD00	Q9AD34	Q9ADM4	Q9ADQ0	Q9AK31	Q9EWE1	Q9EWE3	Q9EWG1	Q9EWW4	Q9F379	Q9FBL1	Q9FBU7	Q9FBZ0	Q9FC74	Q9FC81	Q9K2W6	Q9K3H7	Q9K401	Q9K4K0	Q9KY54	Q9KYF3	Q9KZF7	Q9KZV5	Q9KZX4	Q9L0I8	Q9L0W8	Q9L1B8	Q9L1U1	Q9L1Z6	Q9R3I8	Q9RCU5	Q9RCU7	Q9RCW8	Q9RD50	Q9RD74	Q9RDI5	Q9RI52	Q9RIS5	Q9RIS8	Q9RIT0	Q9RIT1	Q9RJ06	Q9RJS2	Q9RKI2	Q9RKV3	Q9RPC8	Q9S1V5	Q9S2A7	Q9S6U3	Q9WX11	Q9X7S2	Q9X8P3	Q9X8Z1	Q9X8Z7	Q9XAI9	S4W6F1	S4W6H9	S4W6I9	Q9KXY3	Q9KZL1	S4WB93	Q9L2C6	Q9WX28	A0A6M9XGD7	A0A6M9XHP5	A0A6M9XLJ7	A0A6M9XMS5	A0A6M9XPQ3	A0A6M9XR69	A0A6M9XS29	A0A6M9XSK0	A0A6M9XSK4	A0A6M9XTT1	A0A6M9XUT2	A0A6M9XW54	O69851	O69852	O69853	O86666	O86806	Q93JB4	Q9ADN5	Q9AK50	Q9FBM9	Q9KZ84	Q9KZA1	Q9L0I4	Q9L1I2	Q9L1I4	A0A6M9XAG4	A0A6M9XE20	A0A6M9XEJ2	A0A6M9XHT9	A0A6M9XIX2	A0A6M9XKZ6	A0A6M9XNG9	A0A6M9XT42	A0A6M9XWE9	A0A6M9XZJ3	O69854	Q7AKR1	Q9KYG1	Q9KYG6	Q9L284	Q9RJJ7	Q9RJK5	Q9S221	Q9X9U5	Q9Z5B7	A0A6M9XBM2	Q9RD70	Q9XAB1	Q9XAB3	A0A6M9XDY2	A0A6M9XFP6	Q9RIV8	Q9S1S3	A0A6M9XHX3	Q9FCD8	Q9K3S6	Q9L047	Q9RDN0	Q9RDP4	Q9X7U0	Q9X8R8	A0A6M9XKN2	A0A6M9XMW3	A0A6M9XP27	A0A6M9XS36	A0A6M9XVZ2	Q9K3S7	Q9K3S8	Q9KYS6	Q9L152	A0A6M9XG94	A0A6M9XGU6	A0A6M9XJL0	A0A6M9XMM0	A0A6M9XQD3	A0A6M9XRV6	A0A6M9XT91	A0A6M9XUG1	A0A6M9XYD5	O86564	P33158	Q9RK64	Q9Z519	A0A6M9XXY4	Q9L214	A0A6M9XI81	A0A6M9XI89	A0A6M9XRQ0	A0A6M9XSM0	A0A6M9XZS7	O88017	P40182	Q93J08	Q9FC43	Q9RK41	Q9XAB9	Q9Z518	A0A6M9XAC3	A0A6M9XIV3	A0A6M9XL47	A0A6M9XCR7	A0A6M9XHH5	A0A6M9XTY9	Q9KYL7	Q9L0B8	Q9RK00	A0A6M9XIZ8	A0A6M9XL98	A0A6M9XQ01	O88043	A0A6M9XGV7	A0A6M9XH18	Q9RDH8	Q9RDH9	A0A6M9XDD6	Q9RJ24	Q9FC27	A0A6M9XJ28	A0A6M9XK00	A0A6M9XKY2	A0A6M9XML4	A0A6M9XR21	A0A6M9XU33	Q9F2Q3	Q9F3P9	Q9L299	Q9S2I9	Q9X8R6	A0A6M9XT82	A0A6M9XVR8	A0A6M9XYC1	Q9KZH6	Q9X7U5	A0A6M9XAR5	A0A6M9XJ67	A0A6M9XST8	Q9ADA7	Q9FC11	Q9FC12	Q9FC13	Q9RJM2	Q9RJR0	A0A6M9XC47	A0A6M9XCG2	A0A6M9XCL3	A0A6M9XFL6	A0A6M9XGG0	A0A6M9XI41	A0A6M9XNG4	A0A6M9XTT4	A0A6M9XU98	A0A6M9XVJ8	O50520	Q93J91	Q9K437	Q9RDE8	Q9RIU6	Q9RJC7	Q9RJV2	Q9RJW3	Q9RKF8	Q9S2D9	Q9X9X7	Q9ZBF6	A0A6M9XQ22	Q9AK45	A0A6M9XI08	A0A6M9XQ33	O50524	Q9KYU8	Q9L259	A0A6M9XFS2	A0A6M9XQY5	A0A6M9XYE8	Q93J61	Q9KZF3	Q9RKU9	Q9X5M9	A0A6M9XEU0	A0A6M9XSP5	A0A6M9XUQ3	A0A6M9XX98	P15360	P19255	Q9ZBR4	Q8CJQ3	Q9RJF5	Q9ZBG8	A0A6M9XAJ0	A0A6M9XAL5	A0A6M9XAP7	A0A6M9XAQ0	A0A6M9XB08	A0A6M9XB27	A0A6M9XBB0	A0A6M9XBH3	A0A6M9XC70	A0A6M9XC95	A0A6M9XCF9	A0A6M9XCQ4	A0A6M9XCW0	A0A6M9XD84	A0A6M9XD94	A0A6M9XDK8	A0A6M9XE84	A0A6M9XE98	A0A6M9XED3	A0A6M9XEN2	A0A6M9XEV3	A0A6M9XF73	A0A6M9XF74	A0A6M9XF86	A0A6M9XFA1	A0A6M9XFK0	A0A6M9XFN8	A0A6M9XFQ2	A0A6M9XFT4	A0A6M9XFV3	A0A6M9XFW9	A0A6M9XG15	A0A6M9XG85	A0A6M9XGP6	A0A6M9XGR8	A0A6M9XGU8	A0A6M9XGX1	A0A6M9XH66	A0A6M9XHD7	A0A6M9XHK7	A0A6M9XHT6	A0A6M9XI73	A0A6M9XI93	A0A6M9XIQ6	A0A6M9XJ22	A0A6M9XJ38	A0A6M9XJ45	A0A6M9XJP5	A0A6M9XJX8	A0A6M9XJY9	A0A6M9XKL5	A0A6M9XKT8	A0A6M9XKZ3	A0A6M9XLB3	A0A6M9XLB4	A0A6M9XLD2	A0A6M9XLT8	A0A6M9XLX3	A0A6M9XLY6	A0A6M9XM10	A0A6M9XM65	A0A6M9XMG0	A0A6M9XMS3	A0A6M9XNT5	A0A6M9XNX9	A0A6M9XP00	A0A6M9XP05	A0A6M9XPR9	A0A6M9XQ53	A0A6M9XQ65	A0A6M9XQ77	A0A6M9XQ85	A0A6M9XQA8	A0A6M9XQG2	A0A6M9XQS3	A0A6M9XQW0	A0A6M9XQW1	A0A6M9XQX1	A0A6M9XR48	A0A6M9XRF4	A0A6M9XRJ9	A0A6M9XRR1	A0A6M9XRU6	A0A6M9XSA7	A0A6M9XSP6	A0A6M9XSR0	A0A6M9XSZ3	A0A6M9XT44	A0A6M9XT83	A0A6M9XT97	A0A6M9XTD4	A0A6M9XTE5	A0A6M9XTF4	A0A6M9XTR4	A0A6M9XTW1	A0A6M9XU26	A0A6M9XU39	A0A6M9XUG6	A0A6M9XUI3	A0A6M9XUQ0	A0A6M9XUR5	A0A6M9XUZ6	A0A6M9XVF3	A0A6M9XVM8	A0A6M9XVP0	A0A6M9XVT4	A0A6M9XVV2	A0A6M9XVW0	A0A6M9XW47	A0A6M9XW78	A0A6M9XW84	A0A6M9XWB9	A0A6M9XWD9	A0A6M9XWF1	A0A6M9XWF7	A0A6M9XWW6	A0A6M9XX51	A0A6M9XX53	A0A6M9XXG0	A0A6M9XY64	A0A6M9XYB1	A0A6M9XYF1	A0A6M9XYF8	A0A6M9XZF1	A0A6M9XZH1	A0A6M9XZK4	A0A6M9XZQ0	A0A6M9XZR7	A0A6M9XZT1	A0A6M9Y000	A0A6M9Y005	A0A6M9Y036	A0A6M9Y038	A0A6M9Y1B5	O50506	O50522	O50526	O54183	O54203	O54207	O69822	O69838	O69862	O69947	O69962	O70007	O70008	O70011	O86516	O86599	O86614	O86616	O86727	O86800	O86826	O87852	O88018	O88021	O88026	P07883	P40179	P72394	Q59832	Q59833	Q79CA9	Q7AKD4	Q7AKQ9	Q8CJI7	Q8CJR4	Q8CJS6	Q8CJW6	Q8CJZ5	Q8CK35	Q8CK39	Q8CK51	Q93J96	Q93JA3	Q93JA4	Q93RU1	Q9ACY9	Q9ACZ2	Q9AD82	Q9ADI1	Q9ADI2	Q9ADI5	Q9EWH0	Q9EWR5	Q9EWZ6	Q9EWZ7	Q9F2K1	Q9F2R8	Q9F398	Q9F3A0	Q9F3I2	Q9F3Q4	Q9FBM6	Q9FC46	Q9K3J3	Q9K3V6	Q9K460	Q9K473	Q9K488	Q9KXK4	Q9KXV8	Q9KY03	Q9KY04	Q9KY99	Q9KYG2	Q9KYJ7	Q9KYS5	Q9KYY7	Q9KZ09	Q9KZ11	Q9KZE3	Q9KZE9	Q9KZL6	Q9KZL8	Q9KZN8	Q9KZP4	Q9L035	Q9L036	Q9L040	Q9L068	Q9L0J5	Q9L115	Q9L117	Q9L1E9	Q9L1K2	Q9L1K3	Q9L1T3	Q9L1V1	Q9L1Y6	Q9L260	Q9L2I0	Q9L2I8	Q9RCX4	Q9RDG9	Q9RI60	Q9RIU7	Q9RJ38	Q9RJ88	Q9RJM8	Q9RJR1	Q9RJT9	Q9RJU1	Q9RJU4	Q9RJV9	Q9RJY2	Q9RK18	Q9RK38	Q9RK69	Q9RK75	Q9RK76	Q9RKF0	Q9RKN7	Q9RL45	Q9S0S0	Q9S1S4	Q9S1T1	Q9S223	Q9S2C9	Q9S2Z1	Q9S5K1	Q9X8Z4	Q9X926	Q9X947	Q9XA22	Q9XA96	Q9XAC0	Q9XAP6	Q9Z5C0	Q9Z9M7	Q9Z9M9	Q9ZBN1	S4W5K3	S4W8K7	A0A6M9XBU9	A0A6M9XCE4	A0A6M9XD37	A0A6M9XDN2	A0A6M9XDV3	A0A6M9XE27	A0A6M9XEP5	A0A6M9XFG0	A0A6M9XFK3	A0A6M9XFM7	A0A6M9XFR7	A0A6M9XGI2	A0A6M9XGX5	A0A6M9XHI4	A0A6M9XHR9	A0A6M9XHU3	A0A6M9XIN1	A0A6M9XJ74	A0A6M9XJL4	A0A6M9XJP4	A0A6M9XK55	A0A6M9XLK7	A0A6M9XLL4	A0A6M9XM24	A0A6M9XMD2	A0A6M9XML3	A0A6M9XNH2	A0A6M9XNL3	A0A6M9XPJ3	A0A6M9XPU7	A0A6M9XQ38	A0A6M9XQN6	A0A6M9XRF9	A0A6M9XS41	A0A6M9XS98	A0A6M9XTV1	A0A6M9XUT6	A0A6M9XV20	A0A6M9XV39	A0A6M9XVE7	A0A6M9XXL5	A0A6M9XXQ4	A0A6M9XYJ7	A0A6M9XYM8	O86844	O86845	O88050	Q02797	Q7API5	Q93JE7	Q93RY0	Q93RZ9	Q9AD91	Q9EX17	Q9F389	Q9F3J2	Q9FC18	Q9JN79	Q9KXU4	Q9KZH5	Q9KZJ2	Q9L015	Q9L080	Q9L0I6	Q9L0I7	Q9L0M3	Q9L0Z8	Q9RCV9	Q9RDC6	Q9RDD8	Q9RIV7	Q9RJD0	Q9RKE3	Q9RKG4	Q9RKH0	Q9RL30	Q9S1Q9	Q9S201	Q9S2M6	Q9S2Q8	Q9X7W1	Q9X9Y3	Q9XA13	Q9Z4W8	Q9Z4X8	Q9ZBI7	Q9ZBU0	S4WAS1	A0A6M9XSA4	A0A6M9XVH0	A0A6M9XVZ8	A0A6M9Y0D9	Q9EWM6	Q9FCF7	Q9L161	Q9L1W7	Q8CJM2	Q9L1N0	Q9X866	A0A6M9XHU9	A0A6M9XKU1	A0A6M9XUN8	A0A6M9Y0S0	Q9F2P6	Q9K3L9	A0A6M9XU55	Q9K4E3	A0A6M9XYS0	Q9EWQ7	A0A6M9XIU3	A0A6M9XJ97	A0A6M9XSB5	A0A6M9XT71	A0A6M9XX91	Q9FC22	Q9KYA5	Q9KZS9	Q9L251	Q9RJD2	Q9X838	Q9X911	A0A6M9XCK4	A0A6M9XKW3	Q9X819	A0A6M9XGY8	A0A6M9XV28	A0A6M9XVW5	Q9AK90	Q9XAK4	Q9ZBV0	Q8CK04	Q9F371	Q9F3N5	Q9KXT0	Q9KYX5	Q9KZ10	Q9L031	Q9L1C6	Q9RJ77	Q9RKE5	Q9Z576	Q9L1B9	Q9S297	A0A6M9XPH2	O86792	Q9RIV9	A0A6M9XIP3	O06851	A0A6M9XER3	Q9RJ50	A0A6M9XL30	A0A6M9XZZ3	Q8CJX0	Q9KZA7	A0A6M9XFV4	A0A6M9XLP6	Q9F2K3	Q9L278	A0A6M9XS45	Q9KYR6	A0A6M9XHD2	A0A6M9XJ07	O88054	O88055	A0A6M9XM73	Q9F2I9	Q9ZBH7	A0A6M9XIE8	Q9X895	A0A6M9XIK7	Q9RDL5	A0A6M9XG96	Q9S2X5	A0A6M9XFT5	Q9KXP2	A0A6M9XG55	Q9L2H9	A0A6M9XRS1	O86528	A0A6M9XNJ2	Q9ADA4	Q9L0Q6	A0A6M9XJG3	Q9F323	A0A6M9XN27	A0A6M9XR79	Q9ADB6	Q9WX29	A0A6M9XH00	A0A6M9XZV5	Q9EWI4	Q9KXP9	A0A6M9XTH1	A0A6M9XHM6	A0A6M9XR71	A0A6M9XR72	A0A6M9XRL6	O86770	Q53915	Q9K4E4	Q9KXW3	P46786	Q9L0D7	A0A6M9XDI3	A0A6M9XPH6	A0A6M9XRU0	A0A6M9XVH7	O88060	P60515	Q8CJQ8	Q9L0Y6	Q9RK07	A0A6M9XB23	A0A6M9XBN6	A0A6M9XCW4	A0A6M9XDM8	A0A6M9XDV8	A0A6M9XE86	A0A6M9XFZ2	A0A6M9XGK9	A0A6M9XHU0	A0A6M9XIC5	A0A6M9XII6	A0A6M9XIL9	A0A6M9XIM4	A0A6M9XIQ9	A0A6M9XJ85	A0A6M9XJS6	A0A6M9XK08	A0A6M9XKV5	A0A6M9XL26	A0A6M9XLC6	A0A6M9XLH5	A0A6M9XLQ6	A0A6M9XLS9	A0A6M9XLU0	A0A6M9XLV0	A0A6M9XLW2	A0A6M9XLW4	A0A6M9XLX4	A0A6M9XM78	A0A6M9XMA7	A0A6M9XMB5	A0A6M9XMC8	A0A6M9XMH8	A0A6M9XMJ3	A0A6M9XN81	A0A6M9XNE1	A0A6M9XNX0	A0A6M9XP65	A0A6M9XP72	A0A6M9XP92	A0A6M9XPA3	A0A6M9XPB3	A0A6M9XPB5	A0A6M9XPC5	A0A6M9XPD2	A0A6M9XPE3	A0A6M9XPF1	A0A6M9XPF7	A0A6M9XPG6	A0A6M9XPH4	A0A6M9XPJ1	A0A6M9XPK4	A0A6M9XPK8	A0A6M9XPN8	A0A6M9XPQ4	A0A6M9XQV8	A0A6M9XR96	A0A6M9XRI6	A0A6M9XRL1	A0A6M9XRQ5	A0A6M9XRR4	A0A6M9XRR5	A0A6M9XRS0	A0A6M9XSC0	A0A6M9XSD8	A0A6M9XSE0	A0A6M9XSE8	A0A6M9XSU8	A0A6M9XSW9	A0A6M9XSY6	A0A6M9XSZ9	A0A6M9XT22	A0A6M9XTS6	A0A6M9XU15	A0A6M9XUJ5	A0A6M9XV81	A0A6M9XVN1	A0A6M9XXC1	A0A6M9XZB1	D3K7H5	D3K837	D3K848	O31212	O31213	O69879	O86655	O86773	O86775	O87844	O88058	O88059	P0A463	P0A477	P0A4A3	P27901	P40173	P40174	P40175	P41102	P41103	P46787	P46788	P46789	P46790	P48950	P49399	P66233	P66301	P66337	P66417	P66470	P72403	Q53874	Q53875	Q93JH3	Q93S00	Q9FCA2	Q9K3T8	Q9K3T9	Q9K4A0	Q9K4E5	Q9KXP5	Q9KXR9	Q9KYR2	Q9KZJ5	Q9L0C8	Q9L0C9	Q9L0D0	Q9L0D1	Q9L0D2	Q9L0D3	Q9L0D4	Q9L0D5	Q9L0D6	Q9L0D8	Q9L0D9	Q9L0E0	Q9L0K4	Q9L1I0	Q9L1I1	Q9L244	Q9RD27	Q9RDC9	Q9RDM3	Q9RKP6	Q9RL50	Q9S2K5	Q9S2T1	Q9X7P9	Q9X8K4	Q9X8K6	Q9X8K7	Q9X8K8	Q9X8K9	Q9X8U2	Q9X8U5	Q9XAQ2	Q9Z578	Q9Z580	Q9Z581	Q9ZBQ8	Q9ZBR5	URS000000A190_100226	URS000000A190_1902	URS00000120C4_100226	URS00000120C4_1902	URS00000227EA_100226	URS00000227EA_1902	URS0000037B3C_100226	URS0000037B3C_1902	URS0000045900_100226	URS0000045900_1902	URS000004ACE8_1902	URS0000059B53_100226	URS0000059B53_1902	URS000005AD26_100226	URS000005AD26_1902	URS0000069B88_100226	URS0000069B88_1902	URS00000768C5_100226	URS00000768C5_1902	URS000007D3D3_1902	URS0000083B4A_100226	URS0000083B4A_1902	URS00000841E3_1902	URS00000870E2_100226	URS00000870E2_1902	URS0000087F6F_100226	URS0000087F6F_1902	URS000008D658_100226	URS000008D658_1902	URS000009ABA0_1902	URS00000A4973_100226	URS00000A4973_1902	URS00000A4C5F_100226	URS00000A4C5F_1902	URS00000ACB2D_100226	URS00000ACB2D_1902	URS00000B36EC_100226	URS00000B36EC_1902	URS00000C06B8_100226	URS00000C06B8_1902	URS00000C08EB_100226	URS00000C08EB_1902	URS00000CF50A_100226	URS00000CF50A_1902	URS000010E133_1902	URS0000110B3D_100226	URS0000110B3D_1902	URS0000123FC0_100226	URS0000123FC0_1902	URS000012B4DD_1902	URS000013765F_100226	URS000013765F_1902	URS0000139991_100226	URS0000139991_1902	URS00001563CB_100226	URS00001563CB_1902	URS0000169F1E_100226	URS0000169F1E_1902	URS000018AF64_100226	URS000018AF64_1902	URS000018EC65_1902	URS000019E488_100226	URS000019E488_1902	URS00001A4826_100226	URS00001A4826_1902	URS00001B30AC_100226	URS00001B30AC_1902	URS00001BD940_100226	URS00001BD940_1902	URS00001D830B_100226	URS00001D830B_1902	URS00001E3A57_1902	URS0000209C0E_100226	URS0000209C0E_1902	URS000022238B_100226	URS000022238B_1902	URS000022D618_100226	URS000022D618_1902	URS000024AD30_100226	URS000024AD30_1902	URS000024F98B_100226	URS000024F98B_1902	URS0000285B6D_100226	URS0000285B6D_1902	URS00002C956E_1902	URS00002C9598_100226	URS00002C9598_1902	URS00002EBF70_100226	URS00002EBF70_1902	URS0000314F70_100226	URS0000314F70_1902	URS000032CB13_100226	URS000032CB13_1902	URS000032FBD2_100226	URS000032FBD2_1902	URS0000340338_100226	URS0000340338_1902	URS000034E50D_1902	URS0000355568_100226	URS0000355568_1902	URS000035998C_100226	URS000035998C_1902	URS0000365B25_100226	URS0000365B25_1902	URS0000379F07_100226	URS0000379F07_1902	URS000037A78E_100226	URS000037A78E_1902	URS0000391740_100226	URS0000391740_1902	URS00003B0620_1902	URS00003B55A6_100226	URS00003B55A6_1902	URS00003BECA9_100226	URS00003BECA9_1902	URS0000416250_100226	URS0000416250_1902	URS000041B1E9_100226	URS000041B1E9_1902	URS000044152D_100226	URS000044152D_1902	URS0000457800_1902	URS0000462AC6_100226	URS0000462AC6_1902	URS00004849CC_100226	URS00004849CC_1902	URS000048D8E0_100226	URS000048D8E0_1902	URS000048E6C4_1902	URS00004A7399_100226	URS00004A7399_1902	URS00004B3B06_100226	URS00004B3B06_1902	URS00004B5D7D_100226	URS00004B5D7D_1902	URS00004B707A_100226	URS00004B707A_1902	URS00004CDB29_100226	URS00004CDB29_1902	URS00004E1C3C_1902	URS00004E49E9_100226	URS00004E49E9_1902	URS00004EED32_100226	URS00004EED32_1902	URS0000513B32_100226	URS0000513B32_1902	URS0000538B9D_100226	URS0000538B9D_1902	URS000057FC66_100226	URS000057FC66_1902	URS000057FF58_1902	URS000059F8F5_100226	URS000059F8F5_1902	URS00005BB155_100226	URS00005BB155_1902	URS00005BB6DB_1902	URS00005C2E0C_100226	URS00005C2E0C_1902	URS00005EE748_100226	URS00005EE748_1902	URS0000600D00_100226	URS0000600D00_1902	URS000060C5B1_100226	URS000060C5B1_1902	URS000061918A_1902	URS0000634706_100226	URS0000634706_1902	URS00006C9CE0_100226	URS00006C9CE0_1902	URS0000783904_1902	URS0000788D53_1902	URS00008422B2_1902	URS0000A3216A_100226	URS0000A3216A_1902	URS0000B11E1B_1902	URS0000C8B21E_1902	URS0002108EB4_1902	A0A075WW34	A0A2Z1VIW4	A0A6M9XIP0	A0A6M9XLP9	A0A6M9XLX9	A0A6M9XM70	A0A6M9XSZ0	B8XN15	B8XN21	D3K7T1	P60312	Q6WL62	Q8CJT1	Q93JE5	Q9EX15	Q9KXS1	Q9L0L0	Q9F315	Q9FCC9	Q9X7R9	Q9X7S0	Q9ZH58	O86642	O86650	Q9RL54	A0A6M9XB85	A0A6M9XCN7	A0A6M9XD83	A0A6M9XDB8	A0A6M9XDD4	A0A6M9XDY5	A0A6M9XE32	A0A6M9XE92	A0A6M9XEX7	A0A6M9XF69	A0A6M9XF72	A0A6M9XF90	A0A6M9XFD6	A0A6M9XFJ2	A0A6M9XFP4	A0A6M9XFU9	A0A6M9XG60	A0A6M9XGA1	A0A6M9XGH5	A0A6M9XGN8	A0A6M9XGR3	A0A6M9XGT5	A0A6M9XGW4	A0A6M9XH56	A0A6M9XHB1	A0A6M9XHD1	A0A6M9XHI2	A0A6M9XHM4	A0A6M9XHM9	A0A6M9XHQ7	A0A6M9XHX4	A0A6M9XI17	A0A6M9XIC6	A0A6M9XIF4	A0A6M9XII7	A0A6M9XIU6	A0A6M9XJ23	A0A6M9XJG5	A0A6M9XJH5	A0A6M9XJN8	A0A6M9XJR2	A0A6M9XJU7	A0A6M9XJW1	A0A6M9XJX4	A0A6M9XK40	A0A6M9XK48	A0A6M9XK58	A0A6M9XK72	A0A6M9XKH3	A0A6M9XKQ1	A0A6M9XKT3	A0A6M9XL05	A0A6M9XL38	A0A6M9XL46	A0A6M9XL58	A0A6M9XL66	A0A6M9XLE5	A0A6M9XLG6	A0A6M9XLJ2	A0A6M9XLM7	A0A6M9XLN1	A0A6M9XLU9	A0A6M9XM75	A0A6M9XM97	A0A6M9XMP7	A0A6M9XMU8	A0A6M9XMW0	A0A6M9XMZ8	A0A6M9XNE9	A0A6M9XNH4	A0A6M9XNQ6	A0A6M9XNT3	A0A6M9XNV2	A0A6M9XP15	A0A6M9XP30	A0A6M9XPE9	A0A6M9XPN5	A0A6M9XPR6	A0A6M9XPX9	A0A6M9XPZ9	A0A6M9XQ71	A0A6M9XQC7	A0A6M9XQF9	A0A6M9XQL5	A0A6M9XQN3	A0A6M9XR39	A0A6M9XRE4	A0A6M9XRG2	A0A6M9XRL0	A0A6M9XRL5	A0A6M9XRX3	A0A6M9XS61	A0A6M9XS80	A0A6M9XSF5	A0A6M9XSH0	A0A6M9XSI7	A0A6M9XSJ8	A0A6M9XSN0	A0A6M9XSN1	A0A6M9XSP1	A0A6M9XSX3	A0A6M9XT30	A0A6M9XTF8	A0A6M9XTN7	A0A6M9XTS2	A0A6M9XTS9	A0A6M9XTX9	A0A6M9XU38	A0A6M9XU70	A0A6M9XUE3	A0A6M9XUP6	A0A6M9XV01	A0A6M9XV18	A0A6M9XV57	A0A6M9XV72	A0A6M9XVQ4	A0A6M9XVY4	A0A6M9XW36	A0A6M9XW42	A0A6M9XW56	A0A6M9XW72	A0A6M9XWK4	A0A6M9XWL8	A0A6M9XWU4	A0A6M9XWV8	A0A6M9XWY6	A0A6M9XXM8	A0A6M9XXN9	A0A6M9XXS7	A0A6M9XXX8	A0A6M9XXZ7	A0A6M9XZ23	A0A6M9Y117	A0A6M9Y208	O50511	O50512	O50513	O54108	O54109	O54208	O69831	O69868	O69910	O69936	O69937	O69971	O69979	O69997	O86544	O86628	O86835	O87845	O88064	P0A3Z1	P0A3Z3	P0A3Z7	P43164	Q4QZ22	Q53863	Q7AKD9	Q7AKJ0	Q7AKQ0	Q8CJR3	Q8CJW3	Q8CK09	Q8CK16	Q8CK41	Q93J30	Q93J45	Q93J46	Q93J50	Q93J79	Q93RV1	Q93RZ5	Q9ACV4	Q9AD42	Q9ADF4	Q9ADF5	Q9ADJ8	Q9ADP3	Q9EWT9	Q9F2L0	Q9F2V2	Q9F2X2	Q9F306	Q9F348	Q9F3F2	Q9F3Q2	Q9FBK9	Q9FBN5	Q9FBZ4	Q9FC06	Q9FC34	Q9FCD7	Q9K3P7	Q9K3X9	Q9K456	Q9K4A5	Q9K4I2	Q9KXJ2	Q9KY66	Q9KYS0	Q9KYV2	Q9KZ99	Q9KZF8	Q9KZN6	Q9KZU4	Q9L0A0	Q9L0Z0	Q9L121	Q9L189	Q9L1F8	Q9L1F9	Q9L1J3	Q9L1S8	Q9L1Z8	Q9L2E5	Q9L2L4	Q9L2L8	Q9RD44	Q9RD72	Q9RDE2	Q9RDG7	Q9RDK4	Q9RGD7	Q9RJ44	Q9RJ51	Q9RJ56	Q9RJD7	Q9RJE0	Q9RK05	Q9RK67	Q9RKB9	Q9RKD0	Q9RKD1	Q9RKK2	Q9RKL9	Q9RKN3	Q9RKR2	Q9RKR8	Q9RL48	Q9S289	Q9S2D6	Q9S2G1	Q9S2G8	Q9S2L4	Q9S2P8	Q9S2Q7	Q9S2R5	Q9S2X7	Q9S4Y0	Q9S6T8	Q9X7P4	Q9X7U3	Q9X7W8	Q9X7Z8	Q9X8I8	Q9X8M5	Q9XA09	Q9XA14	Q9XA15	Q9XA17	Q9XA76	Q9XAF0	Q9XAJ2	Q9XAK6	Q9XAS1	Q9Z4X3	Q9Z517	Q9Z541	Q9Z5A3	Q9ZBI5	Q9ZBI6	Q9ZBY3	Q9ZBZ8	Q9ZH56	Q9ZH57	S4WC31	S4WCB6	A0A6M9XW96	Q9X828	A0A6M9XCT4	A0A6M9XD41	A0A6M9XDZ8	A0A6M9XES3	A0A6M9XEW3	A0A6M9XFE2	A0A6M9XGF5	A0A6M9XGP2	A0A6M9XGS8	A0A6M9XGW0	A0A6M9XGZ6	A0A6M9XH05	A0A6M9XHA5	A0A6M9XHB2	A0A6M9XHG6	A0A6M9XHK9	A0A6M9XHR7	A0A6M9XHS0	A0A6M9XHY5	A0A6M9XHZ2	A0A6M9XI27	A0A6M9XI98	A0A6M9XI99	A0A6M9XIH2	A0A6M9XIN6	A0A6M9XJM6	A0A6M9XJU0	A0A6M9XJW6	A0A6M9XK25	A0A6M9XLC7	A0A6M9XLH7	A0A6M9XLN9	A0A6M9XMC2	A0A6M9XMS4	A0A6M9XNG7	A0A6M9XP44	A0A6M9XPI1	A0A6M9XPQ1	A0A6M9XPW0	A0A6M9XQ64	A0A6M9XQE7	A0A6M9XQJ2	A0A6M9XQQ2	A0A6M9XQZ0	A0A6M9XRF5	A0A6M9XRG0	A0A6M9XRV7	A0A6M9XRW7	A0A6M9XS26	A0A6M9XSF6	A0A6M9XSK8	A0A6M9XT36	A0A6M9XTB3	A0A6M9XTP8	A0A6M9XTR2	A0A6M9XTS7	A0A6M9XUA1	A0A6M9XUD5	A0A6M9XUL5	A0A6M9XV87	A0A6M9XVB6	A0A6M9XVX8	A0A6M9XWA8	A0A6M9XWP5	A0A6M9XXE7	A0A6M9XZ30	A0A6M9XZ74	B5B048	B5B050	O69858	O69890	O69989	O86610	O86699	O86820	P27903	P57666	Q09HU8	Q8CK11	Q93IW9	Q93IX0	Q9ACS8	Q9AD31	Q9ADH9	Q9F308	Q9FBJ7	Q9FBM3	Q9FBM4	Q9FCK4	Q9FCK5	Q9K4C3	Q9KXQ0	Q9KZQ0	Q9KZZ8	Q9L0M9	Q9L180	Q9L1X0	Q9L275	Q9L289	Q9L6H4	Q9RCW5	Q9RCZ2	Q9RDG2	Q9RJ41	Q9RJ79	Q9RJZ0	Q9RKB3	Q9S291	Q9S2K0	Q9S2N2	Q9X7N2	Q9X865	Q9X8D5	Q9X9Z7	Q9XA44	Q9Z4V8	Q9Z507	Q9Z512	Q9Z618	Q9ZBQ6	Q9ZBQ7	Q9ZBU3	S4W8H8	S4W8Q6	Q9X891	A0A6M9XPG3	A0A6M9XI85	Q9RDE4	A0A6M9XJD1	A0A6M9XVK2	O86842	Q8CJQ6	Q9S2H7	A0A6M9XFX7	Q9L014	Q9X7R6	URS0000045FB4_1902	URS000063FC42_100226	URS000063FC42_1902	URS0000E0BBB4_1902	A0A6M9XMM4	Q9L1H8	Q9Z528	Q9RKJ4	Q9KZJ3	Q9RJ70	URS000008187C_1902	URS0000497223_100226	URS0000497223_1902	URS000051C8AA_100226	URS0000CD5D87_1902	Q9K3M0	O69963	A0A6M9XPD8	A0A6M9XV40	O86776	A0A6M9XM03	A0A6M9XY53	O86788	O86791	O86793	A0A6M9XQR4	Q9F305	P0A4P1	A0A6M9XHH6	A0A6M9XRX2	O86754	O87591	Q9RJ57	A0A6M9XMG6	Q9AK79	O86583	Q9AD40	S4WAW4	A0A6M9XKN5	A0A6M9XR84	A0A6M9XRX7	A0A6M9XVP3	O69967	O86812	Q9X8I6	A0A6M9XDX8	A0A6M9XHT1	A0A6M9XK45	Q9RJ76	Q9S232	Q9S2X8	A0A6M9XJW0	O54571	A0A6M9XDW9	A0A6M9XH77	A0A6M9XHA6	A0A6M9XJU8	A0A6M9XPU2	A0A6M9XRS6	A0A6M9XVV0	A0A6M9XZL6	O88057	Q93JF5	Q9L0Q5	Q9L0Y7	Q9L1D0	Q9XA28	A0A6M9XJX1	Q9X8T2	A0A6M9XK43	Q9ZBX9	A0A6M9XL72	A0A6M9XPT2	O54099	A0A6M9XBD3	A0A6M9XRC1
GO:1902057	na	
GO:0019752	carboxylic acid metabolic process	A0A6M9XQP8	Q9KXT4	A0A6M9XFU2	Q9RJK6	A0A6M9XSH1	O50531	Q9L0A7	Q9L268	A0A6M9XIF9	A0A6M9XIG5	A0A6M9XIN8	A0A6M9XPS6	A0A6M9XWA1	Q9FBL7	Q9L1D6	Q9X8H8	Q9X8I0	Q9X8I1	O86565	Q9KZA9	A0A6M9XRQ1	O87838	Q9X8N7	A0A6M9XER8	A0A6M9XM34	Q9L0H3	Q9S238	Q9S2I4	A0A6M9XEH8	A0A6M9XI59	A0A6M9XIY6	A0A6M9XJ40	A0A6M9XJW4	A0A6M9XS78	A0A6M9XU88	O86836	O86841	Q9L1Z5	Q9X9V6	Q9X9W0	Q9XAI7	Q9XAI8	Q9S2Y9	A0A6M9XKH2	A0A6M9XMJ9	A0A6M9XY70	Q9EWW1	Q9KZ75	Q9KZ78	A0A6M9XRB2	A0A6M9XRM7	Q8CJR1	Q9XA29	Q9Z560	A0A6M9XMX6	Q8CJY0	Q9X8J5	A0A6M9XGX0	A0A6M9XHZ9	A0A6M9XUY3	P57755	Q93JI5	Q9L0F9	Q9S2Z0	A0A6M9XIK9	A0A6M9XKK6	A0A6M9XLR7	Q9F364	Q9X8R2	A0A6M9XDF8	A0A6M9XEH7	A0A6M9XF21	A0A6M9XFH6	A0A6M9XIB3	A0A6M9XMB7	A0A6M9XMX2	A0A6M9XPY9	A0A6M9XQI9	A0A6M9XUJ3	P15474	P80574	Q9K4A7	Q9KXQ2	Q9KXQ4	Q9KXQ5	Q9KXQ6	Q9L213	Q9Z4X1	Q9L1G4	Q9X8N8	A0A6M9XPR9	Q9K3J3	A0A6M9XKL9	Q99Q47	Q9K419	Q9KY27	Q9RNU9	Q9S2U9	Q9ZBK3	A0A6M9XN34	Q9FBN6	A0A6M9XTU7	Q9K487	A0A6M9XSV6	Q9AK46	Q8CJQ0	Q9F2Y0	Q9F3A3	Q9XAS2	A0A6M9XYK3	Q9EWI9	Q93RV9	A0A6M9XS15	A0A6M9XXP2	Q9XAN0	Q9XAN2	Q93J68	Q9AD88	A0A6M9XLF7	Q9RKG2	A0A6M9XFR1	Q8CK27	A0A6M9XW62	A0A6M9XY88	A0A6M9XZI9	A0A6M9XZP3	O69857	Q93JC1	Q93JC3	Q93JC5	Q93JC7	Q9KZC2	Q9XAM9	A0A6M9XQU5	Q9Z5A1	A0A6M9XHG9	Q9L1T7	A0A6M9XMH7	Q93J51	Q9XAA4	A0A6M9XHR0	A0A6M9XI10	A0A6M9XKM1	Q93RW0	Q93RW1	Q93RW2	A0A6M9XBE3	A0A6M9XEG9	A0A6M9XFV0	A0A6M9XKJ3	P58286	Q9RJH2	Q9RKS2	Q9X844	A0A6M9XCX9	A0A6M9XCZ0	A0A6M9XHP0	O86744	Q9FCC1	Q9FCC2	Q9FCC3	Q9FCC4	Q9L1D5	Q7AKF3	O86823	Q8CJL2	A0A6M9XV04	A0A6M9XIA6	A0A6M9XRN9	A0A6M9XRP4	A0A6M9XRP9	A0A6M9XUZ2	A0A6M9XYR9	O69198	O86505	O87839	Q8CJL4	Q9FBT8	Q9L123	Q9RDF9	Q9Z565	Q9Z566	Q9Z567	A0A6M9XMS9	Q06539	Q9L1J1	A0A6M9XLL1	A0A6M9XP01	A0A6M9XP20	A0A6M9XRE2	A0A6M9XUL3	A0A6M9XVE0	A0A6M9XZS9	O31046	O86504	O86511	O86534	O86535	Q99PZ1	Q9K3W4	Q9L075	Q9L077	O69825	Q8CJX2	Q9EWP5	A0A6M9XAN0	A0A6M9XR94	Q9ADB4	Q9RJR6	O88066	A0A6M9XKK3	Q9K4F6	Q9X7P6	Q9X8R3	A0A6M9XJ09	A0A6M9XVH5	Q93RT4	A0A6M9XSE3	A0A6M9XV51	Q9L232	Q9L233	A0A6M9XTK3	Q9EWG3	Q9K3F6	Q9K4M2	Q9X846	A0A6M9XHM8	A0A6M9XP46	Q9S2B5	Q9S2F4	A0A6M9XHD5	A0A6M9XTW2	Q93RX4	Q9S256	A0A6M9XD75	A0A6M9XRK5	A0A6M9XUT5	O86566	O86567	Q9AK84	A0A6M9XH93	Q9L287	A0A6M9XEW9	A0A6M9XW27	Q93JF2	Q9RJN1	A0A6M9XV07	Q9S227	Q9XA48	Q9XA61	A0A6M9XIQ0	P95726	Q7AKC7	Q9RKF7	Q9Z4X7	A0A6M9XEM7	A0A6M9XJH1	A0A6M9XLP2	Q8CK19	Q93RZ4	Q9Z4W3	A0A6M9XMM5	Q9ZBX0	A0A6M9XEB1	A0A6M9XF50	A0A6M9XFF4	A0A6M9XI09	A0A6M9XIR8	A0A6M9XL03	A0A6M9XMF2	A0A6M9XQQ8	A0A6M9XXH1	A0A6M9Y0T1	O05625	O68608	O68814	O68816	P16250	Q9S2U2	Q9Z4W7	Q9Z4W9	Q9Z4X0	A0A6M9XJE2	A0A6M9XJJ1	A0A6M9XXI9	Q93JF1	Q8CK24	A0A6M9XR67	Q9ZBX1	A0A6M9XEF2	A0A6M9XP29	A0A6M9XQV1	Q9F2Y1	Q9S281	Q9Z564	A0A6M9XPS8	A0A6M9XRA3	A0A6M9XRK0	Q9K4E0	A0A6M9XNH5	A0A6M9XNS2	Q9ADB2	Q9ADB3	A0A6M9XHK8	Q9KYV7	Q9KYW7	Q9RKG9	A0A6M9XC89	A0A6M9XDU5	A0A6M9XFG8	A0A6M9XQN4	A0A6M9XSP9	A0A6M9XUV8	O86533	Q8CJP1	Q93J59	Q9AJY1	Q9EWH3	Q9K3J6	Q9S2V3	Q9Z586	A0A6M9XAA3	A0A6M9XMZ5	A0A6M9XPN0	A0A6M9XUH1	A0A6M9XWY1	O69969	Q9ADB5	Q9FBL9	Q9FCK3	Q9K425	Q9RL03	Q9ZBH5	A0A6M9XHM0	A0A6M9XJS5	A0A6M9XN59	A0A6M9XY61	Q9FC90	Q9RDJ9	Q9RDK1	Q9X8G1	A0A6M9XE96	A0A6M9XKN9	A0A6M9XLI0	A0A6M9XSJ3	O88070	P15106	Q7AKP2	Q9KZC7	Q9RDS6	Q9X958	A0A6M9XC84	A0A6M9XC87	A0A6M9XEH9	A0A6M9XR01	A0A6M9XRW8	A0A6M9XVJ0	B8XN26	B8XN32	Q3HUX4	Q9EX46	Q9F3L7	Q9K3N2	Q9KXU8	A0A6M9XB64	A0A6M9XDJ4	A0A6M9XDM2	A0A6M9XDT8	A0A6M9XE68	A0A6M9XEP4	A0A6M9XEV0	A0A6M9XFB6	A0A6M9XG72	A0A6M9XGV1	A0A6M9XH23	A0A6M9XH64	A0A6M9XIA2	A0A6M9XII9	A0A6M9XJP0	A0A6M9XK20	A0A6M9XL15	A0A6M9XN47	A0A6M9XVP2	P16245	P16246	P16247	P16249	P24532	P54895	Q0JRJ9	Q59829	Q8CK28	Q9EWK0	Q9K4B1	Q9KXR5	Q9KXR6	Q9L1A3	Q9L1A4	Q9L1A5	Q9L1B1	Q9RJK2	Q9S2T7	Q9S2U1	A0A6M9XFR9	A0A6M9XGZ4	A0A6M9XHQ5	A0A6M9XNR6	A0A6M9XP89	A0A6M9XSY5	O54170	Q9K3R1	Q9KXR2	Q9L072	Q9L286	A0A6M9XF26	A0A6M9XIK0	Q93J62	Q9S2I6	A0A6M9XHM7	A0A6M9XHV4	A0A6M9XV33	Q9KZK8	Q9KZK9	Q9ZBS2	A0A6M9XC44	A0A6M9XRX4	O88014	Q53917	Q7AKL1	A0A6M9XT31	Q9RDH3	Q9Z596	Q9Z597	A0A6M9XE02	Q9XAA9	Q93JL5	Q9KYS1	A0A6M9XN53	A0A6M9XN98	A0A6M9XR31	A0A6M9XRT1	A0A6M9XS94	A0A6M9XSI0	A0A6M9XU56	Q8CJP7	Q9FBM1	Q9K3R6	Q9KYR9	Q9L0Q7	Q9L0Q8	Q9X7W2	Q9X7W3	O08333	Q9FC99	Q9L1L8	A0A6M9XDU2	A0A6M9XRF7	A0A6M9XGU6	A0A6M9XHC0	A0A6M9XJ28	A0A6M9XJL0	A0A6M9XK00	A0A6M9XKY2	A0A6M9XML4	A0A6M9XQD3	A0A6M9XR21	A0A6M9XRV6	A0A6M9XU33	A0A6M9XWL2	A0A6M9XXY4	A0A6M9XYD5	O88015	P0A4E1	P33158	Q9F2Q3	Q9F3P9	Q9L214	Q9L299	Q9RJR2	Q9RKT2	Q9S2I9	Q9X8R6	Q9Z518	Q9Z519	Q9Z520	Q9Z523	A0A6M9XAS7	A0A6M9XG94	A0A6M9XIE2	Q9L2C5	Q9RI40	Q9RK64	A0A6M9XIV1	Q9X928	Q9L298
GO:1902056	na	
GO:1902055	na	
GO:1900734	na	
GO:1902053	na	
GO:1902054	na	
GO:1900733	na	
GO:1900732	na	
GO:1902052	na	
GO:0042562	na	
GO:1902051	na	
GO:1902050	na	
GO:0030639	polyketide biosynthetic process	Q9L268	A0A6M9XES8	A0A6M9XJB4	A0A6M9XJH8	A0A6M9XLJ5	A0A6M9XP58	A0A6M9XQQ1	A0A6M9XRA8	A0A6M9XU21	A0A6M9XUI9	A0A6M9XWV1	O54155	O69826	P23159	Q7API2	Q8CJN6	Q8CJX2	Q9EWP5	Q9EWQ6	Q9FCA7	Q9JN83	Q9K3G8	Q9K464	Q9L1V8	Q9RK14	Q9Z4X5	Q9Z4X6	S4W6S1	Q9EX53	Q9EX54	S4W5T4	S4W6S6	S4WB90
GO:1902048	na	
GO:1902049	na	
GO:0030640	na	
GO:0030638	na	Q9L268	A0A6M9XES8	A0A6M9XJB4	A0A6M9XJH8	A0A6M9XLJ5	A0A6M9XP58	A0A6M9XQQ1	A0A6M9XRA8	A0A6M9XU21	A0A6M9XUI9	A0A6M9XWV1	O54155	O69826	P23159	Q7API2	Q8CJN6	Q8CJX2	Q9EWP5	Q9EWQ6	Q9FCA7	Q9JN83	Q9K3G8	Q9K464	Q9L1V8	Q9RK14	Q9Z4X5	Q9Z4X6	S4W6S1	Q9EX53	Q9EX54	S4W5T4	S4W6S6	S4WB90
GO:1902046	na	
GO:1902044	na	
GO:1902045	na	
GO:1902040	na	
GO:2000033	na	
GO:0080050	na	
GO:1902039	na	
GO:1902038	na	
GO:1902036	na	
GO:1902037	na	
GO:0072091	na	
GO:1902035	na	
GO:1902033	na	
GO:1902034	na	
GO:1903707	na	
GO:1902032	na	
GO:1902030	na	
GO:1902028	na	
GO:1902029	na	
GO:1902027	na	
GO:1902025	na	
GO:0015706	nitrate transport	A0A6M9XB50	A0A6M9XHM2	Q9L1T6	Q9RI35
GO:1902016	na	
GO:0019350	teichoic acid biosynthetic process	A0A6M9XGJ4	A0A6M9XHI3	A0A6M9XHN6	A0A6M9XJA3	A0A6M9XJL3	A0A6M9XKA3	Q8CJZ1	Q9EWH7	Q9L052	Q9L053	Q9L054	Q9RDJ7
GO:1902015	na	
GO:0046374	na	A0A6M9XGJ4	A0A6M9XHI3	A0A6M9XHN6	A0A6M9XJA3	A0A6M9XJL3	A0A6M9XKA3	Q8CJZ1	Q9EWH7	Q9L052	Q9L053	Q9L054	Q9RDJ7
GO:1902014	na	
GO:1902013	na	
GO:1902012	na	
GO:1902011	na	
GO:1902009	na	
GO:1902007	na	
GO:1902008	na	
GO:1902006	na	
GO:1902005	na	
GO:0000820	regulation of glutamine family amino acid metabolic process	A0A6M9XFS3	Q8CK02
GO:1902004	na	
GO:1902002	na	
GO:1902000	homogentisate catabolic process	Q9XAS2
GO:1901999	na	Q9XAS2
GO:1901998	na	
GO:0006810	na	A0A6M9XEI9	A0A6M9XET5	Q9RJ20	Q9RJ21	A0A6M9XWD3	O86753	A0A6M9X9Z6	A0A6M9XM12	A0A6M9XTB9	A0A6M9XTL7	Q9KZ38	Q9L131	Q9L250	Q9RI74	A0A6M9XKW6	Q9RKP4	A0A6M9XK09	Q8CK05	Q9X8U6	Q9S1X8	Q9S2C8	Q9X929	A0A6M9XCU3	Q9K3L2	Q9Z4W2	Q9RDL8	O86542	Q9L2D5	A0A6M9XFV1	A0A6M9XRL8	P0A4G8	Q9Z521	Q9FC01	Q9S2J2	Q9S2J4	Q9L1A8	Q9EX41	Q9K469	Q9L179	Q9RK09	Q9RK10	Q9RKQ5	Q9S213	Q9S214	A0A6M9XFV7	A0A6M9XK21	Q9AK69	Q9L073	Q9RJ78	Q9RKQ2	Q9RL28	Q9ZBW9	A0A6M9XS58	O86831	Q8CK38	Q9RK15	Q9KXM3	Q9ZBN6	A0A6M9XBN0	A0A6M9XCF4	A0A6M9XJC5	A0A6M9XKT2	A0A6M9XMP8	A0A6M9XYW2	Q8CK68	Q9KYU9	Q9RL52	Q9S2H4	Q9S2H5	Q9S2H6	A0A6M9XH94	A0A6M9XK31	A0A6M9XNA2	Q9FBK8	Q9RJ68	Q9RJ69	A0A6M9XDM3	A0A6M9XID5	A0A6M9XSF9	A0A6M9XSY7	P0A4G6	P46785	Q53955	Q53956	Q9ZBS8	A0A6M9XA70	A0A6M9XA88	A0A6M9XAF2	A0A6M9XAH6	A0A6M9XAK0	A0A6M9XAL8	A0A6M9XAS8	A0A6M9XAV6	A0A6M9XAW2	A0A6M9XAZ9	A0A6M9XB38	A0A6M9XB50	A0A6M9XB55	A0A6M9XB89	A0A6M9XBA5	A0A6M9XBE9	A0A6M9XBL0	A0A6M9XBP3	A0A6M9XBW2	A0A6M9XBX3	A0A6M9XC40	A0A6M9XC58	A0A6M9XCC0	A0A6M9XCC3	A0A6M9XCK3	A0A6M9XCP9	A0A6M9XCT0	A0A6M9XD73	A0A6M9XD97	A0A6M9XDJ1	A0A6M9XDK9	A0A6M9XDM9	A0A6M9XDS5	A0A6M9XDS7	A0A6M9XDU4	A0A6M9XDV1	A0A6M9XDZ3	A0A6M9XE11	A0A6M9XE29	A0A6M9XE62	A0A6M9XEA2	A0A6M9XEA4	A0A6M9XEI0	A0A6M9XEM9	A0A6M9XEQ8	A0A6M9XER0	A0A6M9XET2	A0A6M9XEX2	A0A6M9XEZ9	A0A6M9XF25	A0A6M9XF42	A0A6M9XF72	A0A6M9XF81	A0A6M9XFB9	A0A6M9XFD4	A0A6M9XFD8	A0A6M9XFF8	A0A6M9XFH3	A0A6M9XFH7	A0A6M9XFJ5	A0A6M9XFM4	A0A6M9XFM6	A0A6M9XFN3	A0A6M9XFN4	A0A6M9XFN9	A0A6M9XFT2	A0A6M9XG23	A0A6M9XG33	A0A6M9XG36	A0A6M9XG50	A0A6M9XG51	A0A6M9XG65	A0A6M9XG84	A0A6M9XGE8	A0A6M9XGI7	A0A6M9XGJ6	A0A6M9XGJ8	A0A6M9XGK2	A0A6M9XGP0	A0A6M9XGS3	A0A6M9XGS7	A0A6M9XGT8	A0A6M9XGZ8	A0A6M9XH30	A0A6M9XHB6	A0A6M9XHC1	A0A6M9XHE8	A0A6M9XHF3	A0A6M9XHG5	A0A6M9XHG8	A0A6M9XHH0	A0A6M9XHJ7	A0A6M9XHK1	A0A6M9XHL3	A0A6M9XHL9	A0A6M9XHM2	A0A6M9XHN2	A0A6M9XHP3	A0A6M9XHR5	A0A6M9XHS2	A0A6M9XHZ8	A0A6M9XI00	A0A6M9XI33	A0A6M9XI38	A0A6M9XI54	A0A6M9XI74	A0A6M9XIA0	A0A6M9XIB1	A0A6M9XIF5	A0A6M9XIJ6	A0A6M9XIK8	A0A6M9XIM1	A0A6M9XIM5	A0A6M9XIN9	A0A6M9XIQ7	A0A6M9XIR7	A0A6M9XIS6	A0A6M9XIS7	A0A6M9XIS9	A0A6M9XIV6	A0A6M9XIW4	A0A6M9XIX8	A0A6M9XIY5	A0A6M9XJ02	A0A6M9XJ03	A0A6M9XJ30	A0A6M9XJ31	A0A6M9XJ33	A0A6M9XJ35	A0A6M9XJE6	A0A6M9XJG4	A0A6M9XJI6	A0A6M9XJI7	A0A6M9XJN2	A0A6M9XJQ0	A0A6M9XJQ5	A0A6M9XJR1	A0A6M9XK14	A0A6M9XK77	A0A6M9XK98	A0A6M9XKF5	A0A6M9XKH1	A0A6M9XKJ1	A0A6M9XKK1	A0A6M9XKN8	A0A6M9XKP8	A0A6M9XKR2	A0A6M9XKS3	A0A6M9XKU2	A0A6M9XKW7	A0A6M9XKW9	A0A6M9XKX6	A0A6M9XKY0	A0A6M9XKY5	A0A6M9XKZ0	A0A6M9XL34	A0A6M9XL59	A0A6M9XL74	A0A6M9XL87	A0A6M9XLC3	A0A6M9XLI8	A0A6M9XLL2	A0A6M9XLU1	A0A6M9XLW3	A0A6M9XLY0	A0A6M9XM01	A0A6M9XM14	A0A6M9XM23	A0A6M9XM35	A0A6M9XM36	A0A6M9XM72	A0A6M9XM76	A0A6M9XM87	A0A6M9XMA1	A0A6M9XMA5	A0A6M9XMD0	A0A6M9XMD1	A0A6M9XMD6	A0A6M9XMD9	A0A6M9XMK1	A0A6M9XMQ7	A0A6M9XMQ9	A0A6M9XMR6	A0A6M9XMU5	A0A6M9XMW2	A0A6M9XMX8	A0A6M9XN06	A0A6M9XN39	A0A6M9XN82	A0A6M9XNE2	A0A6M9XNF1	A0A6M9XNF8	A0A6M9XNJ7	A0A6M9XNM0	A0A6M9XNS4	A0A6M9XNT4	A0A6M9XNT7	A0A6M9XNU8	A0A6M9XNV5	A0A6M9XNZ9	A0A6M9XP10	A0A6M9XP48	A0A6M9XP71	A0A6M9XP79	A0A6M9XP90	A0A6M9XPC8	A0A6M9XPI8	A0A6M9XPJ6	A0A6M9XPJ8	A0A6M9XPJ9	A0A6M9XPL3	A0A6M9XPL5	A0A6M9XPL8	A0A6M9XPM1	A0A6M9XPN4	A0A6M9XPP8	A0A6M9XPR1	A0A6M9XPS3	A0A6M9XQ00	A0A6M9XQ05	A0A6M9XQ21	A0A6M9XQ56	A0A6M9XQ94	A0A6M9XQA5	A0A6M9XQA6	A0A6M9XQD8	A0A6M9XQE2	A0A6M9XQE9	A0A6M9XQH4	A0A6M9XQH5	A0A6M9XQI3	A0A6M9XQK0	A0A6M9XQK5	A0A6M9XQL2	A0A6M9XQQ4	A0A6M9XQU4	A0A6M9XQX0	A0A6M9XR37	A0A6M9XR75	A0A6M9XRB1	A0A6M9XRB7	A0A6M9XRC0	A0A6M9XRC7	A0A6M9XRF2	A0A6M9XRF8	A0A6M9XRH8	A0A6M9XRH9	A0A6M9XRI2	A0A6M9XRJ1	A0A6M9XRL7	A0A6M9XRM2	A0A6M9XRP1	A0A6M9XRU5	A0A6M9XRW5	A0A6M9XRX8	A0A6M9XRZ7	A0A6M9XS19	A0A6M9XS34	A0A6M9XS90	A0A6M9XSA3	A0A6M9XSG3	A0A6M9XSK7	A0A6M9XSL3	A0A6M9XSM2	A0A6M9XSN8	A0A6M9XSR1	A0A6M9XSR2	A0A6M9XSR9	A0A6M9XST9	A0A6M9XSV2	A0A6M9XSV9	A0A6M9XSY4	A0A6M9XSZ4	A0A6M9XT00	A0A6M9XT13	A0A6M9XT14	A0A6M9XT73	A0A6M9XT93	A0A6M9XTA7	A0A6M9XTC6	A0A6M9XTE2	A0A6M9XTF7	A0A6M9XTF9	A0A6M9XTH7	A0A6M9XTJ9	A0A6M9XTR6	A0A6M9XTV4	A0A6M9XTV8	A0A6M9XTX6	A0A6M9XTX7	A0A6M9XTZ0	A0A6M9XTZ3	A0A6M9XU29	A0A6M9XU41	A0A6M9XU48	A0A6M9XU54	A0A6M9XU63	A0A6M9XU67	A0A6M9XU73	A0A6M9XU81	A0A6M9XU86	A0A6M9XU90	A0A6M9XUE2	A0A6M9XUG9	A0A6M9XUJ9	A0A6M9XUK7	A0A6M9XUM8	A0A6M9XUR3	A0A6M9XUR9	A0A6M9XUT7	A0A6M9XUU7	A0A6M9XUW1	A0A6M9XUW4	A0A6M9XUW6	A0A6M9XUY6	A0A6M9XV02	A0A6M9XV17	A0A6M9XV31	A0A6M9XV53	A0A6M9XV92	A0A6M9XVA7	A0A6M9XVB1	A0A6M9XVB8	A0A6M9XVC7	A0A6M9XVF0	A0A6M9XVG5	A0A6M9XVL0	A0A6M9XVP8	A0A6M9XVU8	A0A6M9XVV3	A0A6M9XVV7	A0A6M9XVW2	A0A6M9XVY8	A0A6M9XVZ9	A0A6M9XW16	A0A6M9XW32	A0A6M9XW37	A0A6M9XW40	A0A6M9XW48	A0A6M9XW60	A0A6M9XW79	A0A6M9XW81	A0A6M9XWE0	A0A6M9XWE6	A0A6M9XWE8	A0A6M9XWG5	A0A6M9XWI4	A0A6M9XWK9	A0A6M9XWN2	A0A6M9XWT9	A0A6M9XWW9	A0A6M9XWY0	A0A6M9XWY5	A0A6M9XX59	A0A6M9XX66	A0A6M9XX68	A0A6M9XXB2	A0A6M9XXC0	A0A6M9XXE5	A0A6M9XXF0	A0A6M9XXG5	A0A6M9XXG8	A0A6M9XXI8	A0A6M9XXJ6	A0A6M9XXR2	A0A6M9XXS2	A0A6M9XXT3	A0A6M9XXY0	A0A6M9XY01	A0A6M9XY71	A0A6M9XYC0	A0A6M9XYG1	A0A6M9XYG6	A0A6M9XYG9	A0A6M9XYH6	A0A6M9XYH7	A0A6M9XYM0	A0A6M9XYN8	A0A6M9XYQ8	A0A6M9XYT0	A0A6M9XYT7	A0A6M9XYV0	A0A6M9XZ19	A0A6M9XZC4	A0A6M9XZK3	A0A6M9XZK8	A0A6M9XZQ9	A0A6M9XZS2	A0A6M9XZW8	A0A6M9Y075	A0A6M9Y079	A0A6M9Y0K5	A0A6M9Y0R3	A0A6M9Y0S4	A0A6M9Y122	A0A6M9Y132	A0A6M9Y136	A0A6M9Y1C5	A0A6M9Y1G1	A0A6M9Y1P4	A0A6M9Y1V3	A0A6M9Y214	O50485	O50492	O50493	O50500	O50501	O50505	O50532	O54098	O54107	O54119	O54120	O54136	O54176	O54179	O54186	O54187	O69811	O69821	O69835	O69844	O69867	O69917	O69943	O69958	O69986	O70003	O86506	O86563	O86571	O86572	O86573	O86594	O86595	O86636	O86658	O86659	O86690	O86691	O86692	O86710	O86745	O86751	O86752	O86829	O86830	O87601	O87836	O87857	O87858	O88039	O88074	P11545	P19255	P46105	P72397	P72398	P72399	P72406	P72407	P72408	Q53899	Q53903	Q7AKD8	Q7AKE5	Q7AKH9	Q7AKK4	Q7AKK5	Q7AKK6	Q7AKN1	Q7AKP1	Q7BRU3	Q8CJL3	Q8CJP2	Q8CJP3	Q8CJP5	Q8CJQ7	Q8CJU9	Q8CJV7	Q8CJY2	Q8CJZ3	Q8CJZ8	Q8CJZ9	Q8CK15	Q8CK49	Q8CK59	Q8CK62	Q8CK67	Q8KVU0	Q93IU1	Q93IU2	Q93IU3	Q93IW0	Q93J00	Q93J85	Q93J92	Q93J93	Q93J97	Q93JA8	Q93JA9	Q93JB7	Q93JF0	Q93JF3	Q93JG9	Q93JH7	Q93RS4	Q93RX7	Q93RZ8	Q93S11	Q99QG4	Q9AD76	Q9ADA0	Q9ADF1	Q9ADF2	Q9ADG7	Q9ADG9	Q9ADH6	Q9ADH7	Q9ADK3	Q9ADK4	Q9ADM7	Q9ADP8	Q9AJZ2	Q9AK30	Q9AK33	Q9AK38	Q9AK39	Q9AK60	Q9AK95	Q9EWH8	Q9EWH9	Q9EWI8	Q9EWN7	Q9EWN8	Q9EWP7	Q9EWP8	Q9EWP9	Q9EWQ0	Q9EWS3	Q9EWX5	Q9EWY2	Q9EX08	Q9EX30	Q9EX44	Q9F0Y3	Q9F2M6	Q9F2N9	Q9F2P0	Q9F2S7	Q9F2U9	Q9F2Y7	Q9F321	Q9F340	Q9F350	Q9F351	Q9F352	Q9F353	Q9F374	Q9F384	Q9F3B0	Q9F3B1	Q9F3B2	Q9F3B8	Q9F3B9	Q9F3I4	Q9F3I5	Q9F3K6	Q9F3L8	Q9F3M6	Q9FBJ9	Q9FBK1	Q9FBM2	Q9FBP2	Q9FBP6	Q9FBQ5	Q9FBS6	Q9FBS7	Q9FBT3	Q9FBY5	Q9FBZ8	Q9FBZ9	Q9FC58	Q9FC88	Q9FC95	Q9FCG1	Q9K3I8	Q9K3I9	Q9K3M8	Q9K3M9	Q9K3P9	Q9K3S5	Q9K3Y9	Q9K432	Q9K435	Q9K436	Q9K441	Q9K442	Q9K489	Q9K490	Q9K494	Q9K4A9	Q9K4B7	Q9K4B9	Q9K4C9	Q9K4J6	Q9K4K5	Q9KXI4	Q9KXJ5	Q9KXJ6	Q9KXM0	Q9KXM8	Q9KXV5	Q9KXZ7	Q9KY46	Q9KY69	Q9KYD4	Q9KYE9	Q9KYI2	Q9KYN5	Q9KYS7	Q9KYS8	Q9KYU0	Q9KYU6	Q9KYV9	Q9KYW0	Q9KYY3	Q9KYY5	Q9KZ03	Q9KZ07	Q9KZ08	Q9KZ59	Q9KZ60	Q9KZ81	Q9KZB9	Q9KZE5	Q9KZF1	Q9KZF2	Q9KZH2	Q9KZJ7	Q9KZM0	Q9KZQ5	Q9KZR2	Q9KZW0	Q9KZW1	Q9KZX5	Q9KZY9	Q9L004	Q9L007	Q9L008	Q9L025	Q9L026	Q9L055	Q9L056	Q9L081	Q9L0B3	Q9L0B4	Q9L0J9	Q9L0K1	Q9L0L9	Q9L0Q1	Q9L0U6	Q9L0V3	Q9L100	Q9L102	Q9L109	Q9L111	Q9L125	Q9L134	Q9L149	Q9L150	Q9L151	Q9L156	Q9L182	Q9L191	Q9L1B4	Q9L1C3	Q9L1C4	Q9L1F2	Q9L1F4	Q9L1F5	Q9L1F6	Q9L1F7	Q9L1J2	Q9L1L5	Q9L1L6	Q9L1S6	Q9L1T6	Q9L1U9	Q9L1V0	Q9L1X4	Q9L1X9	Q9L202	Q9L205	Q9L210	Q9L217	Q9L223	Q9L227	Q9L247	Q9L249	Q9L261	Q9L262	Q9L271	Q9L272	Q9L2B9	Q9L2F2	Q9L2F3	Q9L2H6	Q9L2H7	Q9L2I1	Q9L2K0	Q9L2K1	Q9L2K4	Q9R432	Q9RCX2	Q9RD11	Q9RD35	Q9RD59	Q9RD67	Q9RD68	Q9RD97	Q9RDC1	Q9RDC2	Q9RDF0	Q9RDF5	Q9RDG5	Q9RDI0	Q9RDN1	Q9RDR3	Q9RGW7	Q9RI35	Q9RI96	Q9RIV5	Q9RIV6	Q9RJ46	Q9RJ53	Q9RJ60	Q9RJ81	Q9RJA2	Q9RJA3	Q9RJD6	Q9RJD7	Q9RJF8	Q9RJF9	Q9RJL9	Q9RJQ9	Q9RJT6	Q9RJV6	Q9RJV7	Q9RJX6	Q9RJY0	Q9RK13	Q9RK70	Q9RK71	Q9RK77	Q9RK78	Q9RK90	Q9RK91	Q9RKC6	Q9RKF4	Q9RKF5	Q9RKH7	Q9RKH8	Q9RKH9	Q9RKR4	Q9RKS0	Q9RKT4	Q9RKU2	Q9RKW2	Q9RKW4	Q9RKX0	Q9RL01	Q9RL05	Q9RL22	Q9RL32	Q9RL33	Q9RPC9	Q9S1S5	Q9S1S6	Q9S242	Q9S243	Q9S245	Q9S269	Q9S277	Q9S2B0	Q9S2C2	Q9S2F1	Q9S2G7	Q9S2J3	Q9S2T9	Q9S2Y0	Q9S2Y1	Q9WX03	Q9X471	Q9X4J0	Q9X4J2	Q9X7P0	Q9X7P5	Q9X7Q7	Q9X7V2	Q9X7V3	Q9X803	Q9X809	Q9X830	Q9X831	Q9X832	Q9X859	Q9X860	Q9X863	Q9X897	Q9X8F2	Q9X8G2	Q9X8J6	Q9X8M3	Q9X8R5	Q9X8T4	Q9X8V1	Q9X8Y0	Q9X8Y7	Q9X908	Q9X927	Q9X9V4	Q9X9X2	Q9X9X3	Q9X9Y0	Q9X9Y5	Q9X9Y6	Q9X9Z4	Q9XA53	Q9XA68	Q9XA89	Q9XAA1	Q9XAA6	Q9XAA7	Q9XAC7	Q9XAH4	Q9XAJ9	Q9XAK0	Q9Z4W1	Q9Z4Z6	Q9Z504	Q9Z533	Q9Z563	Q9ZBF8	Q9ZBG0	Q9ZBG1	Q9ZBG2	Q9ZBJ1	Q9ZBQ0	Q9ZBQ1	Q9ZBV5	Q9ZBW5	Q9ZBX3	Q9ZBY5	Q9ZNB0	S4W5T0	S4WB71	S4WBY0	A0A6M9XJV4	Q9L203	A0A6M9XL50	Q9RDP2	Q9X8E9	Q9X8Y8	A0A6M9XE69	A0A6M9XKR0	A0A6M9XLU3	A0A6M9XQ35	A0A6M9XRE9	A0A6M9XS75	A0A6M9XXE9	Q9AD75	Q9F2Y8	Q9F383	Q9RKS1	Q9S2B1	Q9X8J7	Q9XA54	A0A6M9XYV3	Q9RDC3	Q9F2R4	Q7AKP8	Q9KYG3	Q9L1H0	Q9XA18	Q9XAF1	Q9K4K6	Q9L1K8	Q9FC00	Q9L2J8	Q9S2J1	A0A6M9XHF2	A0A6M9XRZ8	A0A6M9Y158	Q9K3J0	Q9RJ80	Q9S2F0	Q9X4J1	A0A6M9XUS7	Q9ZBP6	A0A6M9XQE5	A0A6M9XUY4	A0A6M9XWS5	A0A6M9XHS4	A0A6M9XH54	A0A6M9XJE3	A0A6M9XLN2	A0A6M9XR10	O54569	O87848	Q8VLB4	Q9ACV2	Q9AD10	Q9F2L3	Q9F2N6	Q9F314	Q9RDA0	Q9X894	Q9Z5A4	A0A6M9XI62	Q9EWJ7	A0A6M9XPK9	A0A6M9XVD5	O86741	O86832	URS000059CBEE_1902	URS000070AAB8_100226	URS000070AAB8_1902	URS00009F515A_1902	URS0000E2412A_100226	URS0000E2412A_1902	A0A6M9XP59	A0A6M9XRY3	O69874	Q9ZBP9	A0A6M9XND6	Q9K4F9	A0A6M9XUZ0	A0A6M9XVQ2	Q9FC37	Q9FC39	A0A6M9XQ62	A0A6M9XVG1	Q9KZV9	Q9KZW2	Q9KZW3	Q9RJ23	A0A6M9XFG5	A0A6M9XIQ1	A0A6M9XIW2	A0A6M9XLN8	A0A6M9XS05	A0A6M9XSR3	A0A6M9XUQ6	A0A6M9XUS2	A0A6M9XVP7	A0A6M9XX56	O54141	O69959	Q53949	Q9K3L4	Q9KXM5	Q9KZD2	Q9L2I4	Q9RCV1	Q9RDJ4	Q9RJ01	Q9XAK1	Q9Z4W5	Q9ZBF3	A0A6M9XK41	A0A6M9XYA7	Q9KYV5	Q9KZD1	A0A6M9XYX2	Q9KZL5	A0A6M9XF01	A0A6M9XQA2	Q8CK22	Q93JK3	Q9K3X0	Q9X8J0	A0A6M9XJ93	A0A6M9XJC4	A0A6M9XNJ9	A0A6M9XNZ4	A0A6M9XP33	A0A6M9XQW8	A0A6M9XR82	A0A6M9XRA0	A0A6M9XSW6	A0A6M9XT94	A0A6M9XTJ0	A0A6M9XU52	A0A6M9XU66	A0A6M9XUI8	A0A6M9XVU2	A0A6M9XW29	A0A6M9XZJ2	O54189	O54190	P0A2Z6	P0A300	P0A302	P0A304	P0A333	Q6BCL0	Q9FBY6	Q9FBZ5	Q9K4D4	Q9K4D5	Q9K4D6	Q9K4D7	Q9K4D8	Q9KZG5	Q9X8Z8	Q9X8Z9	Q9X900	Q9X913	Q9L1U8	A0A6M9XAZ2	A0A6M9XFJ8	A0A6M9XIH0	A0A6M9XST8	O50515	O50522	O50523	Q9FC13	Q9KZP1	Q9KZP2	Q9S1Z0	O50499	O86596	P40182	Q8CK44	Q9K434	Q9K443	Q9K491	Q9L0B2	Q9RDI1	Q9RK72	Q9RK79	Q9RKT3	Q8CJZ6	Q9KXZ4	A0A6M9XMW4	A0A6M9XN75	A0A6M9XQK4	A0A6M9XSB7	A0A6M9XTD7	A0A6M9XTI9	A0A6M9XUH4	A0A6M9XVH4	A0A6M9XVQ0	A0A6M9XVT7	A0A6M9XW63	A0A6M9XX74	O86574	O86575	P72409	P72410	Q8CJS2	Q93IU0	Q93IU5	Q9F349	Q9F3A8	Q9FC44	Q9Z531	Q9Z532	Q9ZBF9
GO:1901997	na	
GO:0090356	na	
GO:1901996	na	
GO:0010600	na	
GO:1901986	na	
GO:1901982	maltose binding	Q7AKP1	Q9L1U8
GO:1901975	na	
GO:0034219	carbohydrate transmembrane transport	A0A6M9XBN0	A0A6M9XCF4	A0A6M9XJC5	A0A6M9XKT2	A0A6M9XMP8	A0A6M9XYW2	Q8CK68	Q9KYU9	Q9RL52	Q9S2H4	Q9S2H5	Q9S2H6	Q8CK44	Q9RDI1
GO:0042873	na	A0A6M9XF01	A0A6M9XQA2	Q8CK22	Q93JK3
GO:1901974	na	
GO:0008028	na	O70003	Q8CK67	Q9FC95	Q9RJ46	A0A6M9XJV4	Q9L203	A0A6M9XYX2	Q9KZL5
GO:0015144	na	Q9S2H4	Q9S2H5	Q9S2H6	Q9KYU9	Q9RL52	P19255	Q9AK60	A0A6M9XKT2	A0A6M9XBN0	A0A6M9XCF4	A0A6M9XJC5	A0A6M9XMP8	A0A6M9XYW2	Q8CK68	Q9K3S5
GO:0042879	na	A0A6M9XF01	A0A6M9XQA2	Q8CK22	Q93JK3
GO:1901973	na	
GO:1902546	na	
GO:1901972	na	
GO:1901971	na	
GO:1901969	na	
GO:1901968	na	
GO:1901967	na	
GO:1901966	na	
GO:1901964	na	
GO:1901963	na	
GO:0015805	na	
GO:1901961	na	
GO:1901959	na	
GO:1901957	na	
GO:1901958	na	
GO:0010558	na	A0A6M9XLQ6	Q9KYX2	Q9L244	Q9Z4V8	A0A6M9XGI5	A0A6M9XV24	Q53874	Q9KZ40	Q9RDK9
GO:0010556	na	Q9KXP5	A0A6M9XMJ3	Q9RDC9	A0A6M9XLQ6	Q9KYX2	Q9L244	Q9Z4V8	A0A6M9XGI5	A0A6M9XV24	Q53874	Q9KZ40	Q9RDK9	A0A6M9XLZ9	P27902	Q9KXW3	Q93IW8	A0A6M9XJP3	A0A6M9XP65	P48950	Q9RD49	Q9S2A8	Q9KXN2	Q9KXU6	A0A6M9XJT3	A0A6M9XLR8	A0A6M9XU65	P36266	Q9KXR0	Q9KYR1
GO:2001019	na	
GO:2001017	na	
GO:1901956	na	
GO:1901954	na	
GO:1904811	na	
GO:2001018	na	
GO:1901955	na	
GO:1904810	na	
GO:1904809	na	
GO:1901953	na	
GO:1901951	na	
GO:1901952	na	
GO:1901949	na	
GO:1901947	na	
GO:1901948	na	
GO:1901946	na	
GO:1901944	na	
GO:1901945	na	
GO:0046247	na	Q9RK46
GO:1901943	na	
GO:0016106	na	
GO:1901941	na	
GO:1901942	na	
GO:0016107	na	
GO:0006714	na	
GO:1901940	na	
GO:0051762	sesquiterpene biosynthetic process	Q9K498
GO:1900674	na	
GO:1901938	na	
GO:1901939	na	
GO:0051763	na	
GO:0051761	na	Q9K498
GO:1900673	na	
GO:1901937	na	
GO:1901935	na	
GO:1901936	na	
GO:1901934	na	
GO:1901932	na	
GO:1901933	na	
GO:1901931	na	
GO:1901929	na	
GO:1901930	na	
GO:1901928	na	
GO:1901926	na	
GO:1901927	na	
GO:1901925	na	
GO:0072479	na	
GO:1901924	na	
GO:1901922	na	
GO:1901923	na	
GO:1901921	na	
GO:0070816	na	
GO:0034402	na	
GO:1901920	na	
GO:1901916	na	
GO:1901914	na	
GO:1901913	na	
GO:1901911	na	
GO:1901910	na	
GO:0009150	na	A0A6M9XH65	Q9KXS0	P52560	A0A6M9XH10	A0A6M9XS17	A0A6M9XX11	O69970	Q9KZD7	A0A6M9XFR1	A0A6M9XG14	A0A6M9XN99	A0A6M9XRS8	A0A6M9XRU9	O86779	Q8CK27	Q9EWS7	Q9S2K7	Q9X8N6	Q9ZBR1	Q9X8P6	A0A6M9XPK3	A0A6M9XE04	A0A6M9XPR7	P43414	P52561	A0A6M9XV83	Q9X8I5	A0A6M9XU66	Q9K4D4	A0A6M9XNJ9	A0A6M9XQW8	A0A6M9XR82	A0A6M9XRA0	A0A6M9XT94	A0A6M9XUI8	A0A6M9XZJ2	P0A2Z6	P0A300	P0A304	Q9K4D5	Q9K4D6	Q9K4D7	Q9K4D8	Q9FCB0	Q9KZV8	Q9S2D5	A0A6M9XCZ9	A0A6M9XKE4	A0A6M9XKG5	A0A6M9XMR4	A0A6M9XMW1	A0A6M9XN46	A0A6M9XPX7	A0A6M9XQ16	A0A6M9XQM7	A0A6M9XQN9	A0A6M9XRK4	A0A6M9XT77	A0A6M9XV77	Q7AKK2	Q7AKK3	Q8CJT8	Q8CJX8	Q8CK34	Q93J44	Q9KY50	Q9KY51	Q9RKK5	Q9RKK6	Q9RKK7	Q9RKL1	Q9RKL4	A0A6M9XLL3	P50589	Q9L0I6	Q9L0I7	A0A6M9XM24	Q9L0H2	P40135	A0A6M9XL91	A0A6M9XG89	Q9L0A1	Q9EWX6	O86701	Q9KYP6	Q9KZZ0	Q9L2C2	Q9RL13	Q9X7T3	Q9X9X9	O87840	Q9KY56	A0A6M9XGI2	A0A6M9XGX5	Q93J53	Q93J64	Q9KZJ2	Q9L080	Q9Z5A7
GO:1901909	na	
GO:0015961	na	
GO:1901908	na	
GO:0015959	na	
GO:1901907	na	
GO:1901906	na	
GO:1901905	na	
GO:0014075	na	
GO:1901904	na	
GO:0009058	biosynthetic process	A0A6M9XQB4	A0A6M9XUI2	Q9FBL8	Q9Z588	A0A6M9XL38	Q8CJW3	Q9L268	A0A6M9XES8	A0A6M9XJB4	A0A6M9XJH8	A0A6M9XLJ5	A0A6M9XP58	A0A6M9XQQ1	A0A6M9XRA8	A0A6M9XU21	A0A6M9XUI9	A0A6M9XWV1	O54155	O69826	P23159	Q7API2	Q8CJN6	Q8CJX2	Q9EWP5	Q9EWQ6	Q9FCA7	Q9JN83	Q9K3G8	Q9K464	Q9L1V8	Q9RK14	Q9Z4X5	Q9Z4X6	S4W6S1	A0A6M9XGT1	Q9KYH1	A0A6M9XU68	O69825	Q93JE4	Q9EWP4	Q9L075	A0A6M9XLG5	A0A6M9XNH9	A0A6M9XRU4	A0A6M9XS01	A0A6M9XS02	A0A6M9XSH4	O86737	Q8CJT5	Q9KXN0	Q9KXN1	Q9L0T8	Q9XAP2	Q9XAP8	Q9K498	A0A6M9XGN3	A0A6M9XM66	A0A6M9XQ83	A0A6M9XS03	A0A6M9XSS7	A0A6M9XUW7	A0A6M9XYB3	O54182	O86757	O86768	Q8CJY8	Q9L0M8	Q9L1H5	Q9RL12	A0A6M9XSH1	O50531	Q9L0A7	A0A6M9XG94	A0A6M9XGU6	A0A6M9XJL0	A0A6M9XMM0	A0A6M9XQD3	A0A6M9XRV6	A0A6M9XT91	A0A6M9XUG1	A0A6M9XYD5	O86564	O88015	P33158	Q93JL5	Q9FBN2	Q9RJR2	Q9RK64	Q9Z519	Q9Z520	Q9Z523	Q9ACU1	Q9L2H4	Q9XA06	A0A6M9XFC1	A0A6M9XH79	A0A6M9XJZ6	A0A6M9XP32	A0A6M9XRF0	A0A6M9XS52	A0A6M9XT28	Q8CJP7	Q9S2N4	Q9S2V2	Q9X7W3	Q9X9U0	Q9ZBR6	Q9ZBR7	A0A6M9XWS9	Q8CJL8	A0A6M9XQU3	Q9KZV6	A0A6M9XH93	A0A6M9XJV9	A0A6M9XNQ7	A0A6M9XQX3	Q9F370	Q9K3V7	Q9L286	Q9L287	A0A6M9XDZ6	A0A6M9XII2	Q9K3G1	Q9RIU8	Q9S203	A0A6M9XXP0	A0A6M9XSI0	A0A6M9XV67	Q9FBM1	Q9X7Q6	A0A6M9XJX5	Q8CJX6	Q9KZ97	Q9L199	Q9RK61	Q9RKJ3	Q9X935	Q9KYS1	A0A6M9XN53	A0A6M9XN98	A0A6M9XR31	A0A6M9XRT1	A0A6M9XS94	A0A6M9XU56	Q9K3R6	Q9KYR9	Q9L0Q7	Q9L0Q8	Q9X7W2	A0A6M9XRX6	O86769	Q9EWW7	Q9FCD9	Q9K3R3	Q9L1B5	Q9RCZ0	Q9S2M2	Q9ZBS1	A0A6M9XR85	Q9ZBK6	O86813	Q9KZP3	A0A6M9XE85	A0A6M9XJT2	A0A6M9XK01	A0A6M9XKR1	A0A6M9XP85	A0A6M9XRN7	A0A6M9XS44	A0A6M9XS85	A0A6M9XSB3	A0A6M9XWB7	A0A6M9XXV7	A0A6M9XYG7	A0A6M9XYK7	O69948	O86693	Q8CJL9	Q9L1H9	Q9L282	Q9RKH5	Q9X7U9	Q9X7V0	Q9X8T5	Q9Z4Y8	Q9ZBK7	Q9ZBS0	A0A6M9XA11	A0A6M9XET1	A0A6M9XEV6	A0A6M9XGB4	A0A6M9XQZ1	A0A6M9XRH0	A0A6M9XZ29	Q93JH4	Q9F2X8	Q9F3L4	Q9RGW1	Q9RIX9	Q9RIY0	Q9RJH5	Q9X7V8	A0A6M9XJK2	A0A6M9XP68	Q9EX53	Q9EX54	S4W5T4	S4W6S6	S4WB90	A0A6M9XFA5	A0A6M9XHL0	A0A6M9XP67	A0A6M9XPY2	A0A6M9XYW1	O86806	P16544	P16922	P23156	P25941	P43168	P46106	Q02054	Q02055	Q02058	Q02059	Q02062	Q8CJX4	Q9AK68	Q9KYY6	Q9RJ37	Q9S200	Q9S258	Q9Z4X0	Q9Z4Z5	Q9Z4Z7	Q9F388	Q9F3H4	Q9KXI5	Q9KZ06	Q9L0X9	Q9XAN7	A0A6M9XHM0	A0A6M9XJS5	A0A6M9XN59	A0A6M9XY61	Q9FC90	Q9RDJ9	Q9RDK1	Q9X8G1	A0A6M9XYA5	Q9RKA7	Q9XA51	A0A6M9XHR0	A0A6M9XI10	A0A6M9XKM1	Q93RW0	Q93RW1	Q93RW2	A0A6M9XKI3	Q9S2P2	A0A6M9XCX9	A0A6M9XCZ0	A0A6M9XHP0	O86744	Q9FCC1	Q9FCC2	Q9FCC3	Q9FCC4	A0A6M9XCV1	A0A6M9XE48	A0A6M9XEI9	A0A6M9XET5	A0A6M9XEU5	A0A6M9XFI3	A0A6M9XGL5	A0A6M9XH43	A0A6M9XHG4	A0A6M9XHQ6	A0A6M9XIC4	A0A6M9XID0	A0A6M9XIU0	A0A6M9XJA4	A0A6M9XJQ8	A0A6M9XJY4	A0A6M9XKK9	A0A6M9XN00	A0A6M9XR92	A0A6M9XSK3	A0A6M9XSW6	A0A6M9XVU2	O54189	O54190	Q93RW9	Q93RX0	Q93RX1	Q9FCA0	Q9K4D0	Q9KZB8	Q9L1C7	Q9L1C8	Q9L1C9	Q9RJ15	Q9RJ16	Q9RJ17	Q9RJ19	Q9RJ20	Q9RJ21	Q9S2Q9	Q9S2R1	Q9S2R3	Q9X8F5	Q9X8F6	A0A6M9XHG9	A0A6M9XI83	A0A6M9XKD4	A0A6M9XKG6	A0A6M9XL82	A0A6M9XRS4	A0A6M9XZ73	P54919	Q9F2S0	Q9KY00	Q9L1T7	Q9WX15	Q9WX16	Q9WX17	A0A6M9XFE7	A0A6M9XK28	A0A6M9XK83	A0A6M9XN55	A0A6M9XTT2	Q9FCI7	Q9RJ47	Q9RKA8	Q9RKA9	Q9XA50	Q9ZBW0	A0A6M9XS55	Q9Z530	A0A6M9XDF2	A0A6M9XDT4	A0A6M9XED9	A0A6M9XJ84	A0A6M9XKK8	A0A6M9XMV7	A0A6M9XN94	A0A6M9XNJ6	A0A6M9XVW8	A0A6M9XW30	A0A6M9XWN7	A0A6M9XXK2	A0A6M9XY68	A0A6M9XYM9	O88010	O88011	Q93J84	Q9EWJ6	Q9EWJ8	Q9EWJ9	Q9F3A6	Q9F3D0	Q9F3L2	Q9F3M7	Q9KYI4	Q9KYI5	Q9L023	Q9RGW3	Q9RJR8	Q9RKM1	Q9X825	Q9X8Y4	A0A6M9XKK6	A0A6M9XLR7	Q9F364	Q9X8R2	A0A6M9XII8	Q9X8I3	A0A6M9XIG0	A0A6M9XY34	O08416	Q9L1G4	Q9S2W9	A0A6M9XIF9	A0A6M9XIG5	A0A6M9XIN8	A0A6M9XPS6	A0A6M9XWA1	Q9FBL7	Q9L1D6	Q9X8H8	Q9X8I0	Q9X8I1	Q9RKA5	A0A6M9XXB4	O86722	A0A6M9XF12	Q8CK06	A0A6M9XIY5	A0A6M9XV75	O86840	Q9X908	A0A6M9XJA1	Q9X8W0	A0A6M9XF96	A0A6M9XPA0	A0A6M9XV74	O69913	Q9L211	Q9S224	A0A6M9XLL3	P50589	A0A6M9XQK6	Q9AK76	Q9KXR7	A0A6M9XDJ4	A0A6M9XDX7	A0A6M9XEG6	A0A6M9XFR9	A0A6M9XGY4	A0A6M9XIA2	A0A6M9XL64	A0A6M9XVD4	Q9KXR2	Q9KXR3	Q9KXR5	Q9KXR6	Q9KXR8	Q9X8R7	Q7AKK2	A0A6M9XQ16	A0A6M9XQM7	Q7AKK3	Q9RKL4	A0A6M9XE04	A0A6M9XPR7	P43414	P52561	A0A6M9XV83	Q9X8I5	A0A6M9XG98	Q9AK25	Q9RDE5	Q9X7T2	A0A6M9XFR1	A0A6M9XG14	A0A6M9XN99	A0A6M9XRS8	A0A6M9XRU9	O86779	Q8CK27	Q9EWS7	Q9S2K7	Q9X8N6	Q9ZBR1	A0A6M9XSL8	O50519	A0A6M9XK27	Q9K3U0	A0A6M9XWL1	Q9Z5B5	A0A6M9XQR5	Q9ZBN0	Q9RJI8	A0A6M9XMA0	A0A6M9XQB1	Q8CJP9	Q9L1U5	A0A6M9XHU2	Q9KZL9	A0A6M9XMH7	Q93J51	A0A6M9XR67	Q9ZBX1	A0A6M9XDE2	A0A6M9XL92	A0A6M9XM47	A0A6M9XXQ5	A0A6M9XZ12	Q9L0Y4	Q9S1N4	Q9X8U7	Q9XAM1	Q9ZC15	A0A6M9XLR8	P36266	Q9ADK2	A0A6M9XJT3	A0A6M9XT84	A0A6M9XU65	A0A6M9XV15	Q8CJR6	Q9FC33	Q9KXR0	Q9KYR1	A0A6M9XQ08	P18183	A0A6M9X9Z3	A0A6M9XA50	A0A6M9XBT9	A0A6M9XC02	A0A6M9XD05	A0A6M9XDI0	A0A6M9XE64	A0A6M9XGH2	A0A6M9XGL7	A0A6M9XGM0	A0A6M9XHM5	A0A6M9XIB6	A0A6M9XIX3	A0A6M9XJ10	A0A6M9XJZ5	A0A6M9XKA4	A0A6M9XKC7	A0A6M9XKI0	A0A6M9XKN0	A0A6M9XKQ8	A0A6M9XL76	A0A6M9XLX2	A0A6M9XLZ5	A0A6M9XM38	A0A6M9XMB1	A0A6M9XME0	A0A6M9XMM7	A0A6M9XN90	A0A6M9XNA0	A0A6M9XNS0	A0A6M9XPG1	A0A6M9XPH8	A0A6M9XPM3	A0A6M9XPQ8	A0A6M9XPU9	A0A6M9XPX5	A0A6M9XPZ5	A0A6M9XQ43	A0A6M9XQ74	A0A6M9XQ75	A0A6M9XQX4	A0A6M9XQZ9	A0A6M9XRI7	A0A6M9XRV5	A0A6M9XS56	A0A6M9XSU3	A0A6M9XT58	A0A6M9XTY1	A0A6M9XUX3	A0A6M9XV66	A0A6M9XVA6	A0A6M9XW31	A0A6M9XWC1	A0A6M9XWD6	A0A6M9XWJ2	A0A6M9XXW2	A0A6M9XY18	A0A6M9XYN3	A0A6M9XZC6	A0A6M9XZR5	O52313	O54163	O86702	O86798	O86843	O86856	P17211	P18182	P18184	P18249	P37971	P38133	Q59836	Q7AKD1	Q7AKG9	Q7BN09	Q8R5N3	Q93JJ8	Q93RV0	Q9ACZ0	Q9AD00	Q9AD34	Q9ADM4	Q9ADQ0	Q9AK31	Q9EWE1	Q9EWE3	Q9EWG1	Q9EWW4	Q9F379	Q9FBL1	Q9FBU7	Q9FBZ0	Q9FC74	Q9FC81	Q9K2W6	Q9K3H7	Q9K401	Q9K4K0	Q9KY54	Q9KYF3	Q9KZF7	Q9KZV5	Q9KZX4	Q9L0I8	Q9L0W8	Q9L1B8	Q9L1U1	Q9L1Z6	Q9R3I8	Q9RCU5	Q9RCU7	Q9RCW8	Q9RD50	Q9RD74	Q9RDI5	Q9RI52	Q9RIS5	Q9RIS8	Q9RIT0	Q9RIT1	Q9RJ06	Q9RJS2	Q9RKI2	Q9RKV3	Q9RPC8	Q9S1V5	Q9S2A7	Q9S6U3	Q9WX11	Q9X7S2	Q9X8P3	Q9X8Z1	Q9X8Z7	Q9XAI9	S4W6F1	S4W6H9	S4W6I9	A0A6M9XQV1	Q9F2Y1	Q9S2I4	A0A6M9XWG7	Q9ADG4	Q9KXK8	A0A6M9XHB0	A0A6M9XN84	A0A6M9XNG9	A0A6M9XQ72	Q9ADA4	Q9F344	Q9FCG5	Q9KZV0	Q9L1B9	Q9S297	A0A6M9XCX2	A0A6M9XTE8	O69935	Q9RD01	A0A6M9XEG0	Q9L0Y3	A0A6M9XGJ4	A0A6M9XHI3	A0A6M9XHN6	A0A6M9XJA3	A0A6M9XJL3	A0A6M9XKA3	Q8CJZ1	Q9EWH7	Q9L052	Q9L053	Q9L054	Q9RDJ7	A0A6M9XAN0	A0A6M9XIA6	A0A6M9XIY6	A0A6M9XJW4	A0A6M9XP01	A0A6M9XR94	A0A6M9XRN9	A0A6M9XRP4	A0A6M9XRP9	A0A6M9XUZ2	A0A6M9XYR9	O69198	O86505	O86511	O87839	Q8CJL4	Q9ADB4	Q9FBT8	Q9L123	Q9L1Z5	Q9RDF9	Q9RJR6	Q9XAI8	Q9Z565	Q9Z566	Q9Z567	Q9Z5A1	A0A6M9XLL1	A0A6M9XP20	A0A6M9XRE2	A0A6M9XUL3	A0A6M9XVE0	A0A6M9XZS9	O31046	O86504	O86534	O86535	Q9L1D5	A0A6M9XMM5	Q9ZBX0	A0A6M9XDF8	A0A6M9XEB1	A0A6M9XEH7	A0A6M9XF21	A0A6M9XF50	A0A6M9XFF4	A0A6M9XFH6	A0A6M9XI09	A0A6M9XIB3	A0A6M9XIR8	A0A6M9XL03	A0A6M9XMB7	A0A6M9XMF2	A0A6M9XMX2	A0A6M9XPY9	A0A6M9XQI9	A0A6M9XQQ8	A0A6M9XUJ3	A0A6M9XXH1	A0A6M9Y0T1	O05625	O68608	O68814	O68816	P15474	P16250	P80574	Q9K4A7	Q9KXQ2	Q9KXQ4	Q9KXQ5	Q9KXQ6	Q9L213	Q9S238	Q9S2U2	Q9Z4W7	Q9Z4W9	Q9Z4X1	A0A6M9XFU2	Q9RJK6	A0A6M9XEH8	A0A6M9XI59	A0A6M9XJ40	A0A6M9XS78	A0A6M9XU88	O86836	O86841	Q9X9V6	Q9X9W0	Q9XAI7	A0A6M9XGX0	A0A6M9XHZ9	A0A6M9XUY3	P57755	Q93JI5	Q9L0F9	Q9S2Y9	Q9S2Z0	Q9XAA4	A0A6M9XBE3	A0A6M9XEG9	A0A6M9XFV0	A0A6M9XKJ3	P58286	Q9RJH2	Q9RKS2	Q9X844	A0A6M9XEA7	Q9RD00	A0A6M9XFU8	A0A6M9XH91	Q8CK43	Q9RCZ9	A0A6M9XD48	A0A6M9XGY1	A0A6M9XK87	A0A6M9XX09	Q9EX26	Q9FBW3	Q9K3Z7	Q9S2U8	Q9FBM8	Q9KXY3	Q9KZL1	S4WB93	Q9Z5B4	Q9Z5B9	A0A6M9XEB5	A0A6M9XH92	P40180	Q9K4D9	Q9KXK2	Q9KYZ8	Q9L0F1	Q9RJK3	Q9L2C6	Q9WX28	A0A6M9XIP3	O06851	A0A6M9XER3	Q9RJ50	A0A6M9XL30	A0A6M9XZZ3	Q8CJX0	Q9KZA7	A0A6M9XFV4	A0A6M9XLP6	Q9F2K3	Q9L278	A0A6M9XS45	Q9KYR6	A0A6M9XHD2	A0A6M9XJ07	O88054	O88055	A0A6M9XM73	Q9F2I9	Q9ZBH7	A0A6M9XIE8	Q9X895	A0A6M9XIK7	Q9RDL5	A0A6M9XG96	Q9S2X5	A0A6M9XFT5	Q9KXP2	A0A6M9XG55	Q9L2H9	A0A6M9XRS1	O86528	A0A6M9XNJ2	Q9L0Q6	A0A6M9XJG3	Q9F323	A0A6M9XN27	A0A6M9XR79	Q9ADB6	Q9WX29	A0A6M9XH00	A0A6M9XZV5	Q9EWI4	Q9KXP9	A0A6M9XTH1	A0A6M9XHM6	A0A6M9XR71	A0A6M9XR72	A0A6M9XRL6	O86770	Q53915	Q9K4E4	Q9KXW3	P46786	Q9L0D7	A0A6M9XDI3	A0A6M9XPH6	A0A6M9XRU0	A0A6M9XVH7	O88060	P60515	Q8CJQ8	Q9KYW7	Q9L0Y6	Q9RK07	A0A6M9XB23	A0A6M9XBN6	A0A6M9XCW4	A0A6M9XDM8	A0A6M9XDV8	A0A6M9XE86	A0A6M9XFZ2	A0A6M9XGK9	A0A6M9XGZ1	A0A6M9XHU0	A0A6M9XIC5	A0A6M9XII6	A0A6M9XIL9	A0A6M9XIM4	A0A6M9XIQ9	A0A6M9XJ85	A0A6M9XJS6	A0A6M9XK08	A0A6M9XKV5	A0A6M9XL26	A0A6M9XLC6	A0A6M9XLH5	A0A6M9XLQ6	A0A6M9XLS9	A0A6M9XLU0	A0A6M9XLV0	A0A6M9XLW2	A0A6M9XLW4	A0A6M9XLX4	A0A6M9XM78	A0A6M9XMA7	A0A6M9XMB5	A0A6M9XMC8	A0A6M9XMH8	A0A6M9XMJ3	A0A6M9XN81	A0A6M9XNE1	A0A6M9XNX0	A0A6M9XP65	A0A6M9XP72	A0A6M9XP92	A0A6M9XPA3	A0A6M9XPB3	A0A6M9XPB5	A0A6M9XPC5	A0A6M9XPD2	A0A6M9XPE3	A0A6M9XPF1	A0A6M9XPF7	A0A6M9XPG6	A0A6M9XPH4	A0A6M9XPJ1	A0A6M9XPK4	A0A6M9XPK8	A0A6M9XPN8	A0A6M9XPQ4	A0A6M9XQV8	A0A6M9XR96	A0A6M9XRI6	A0A6M9XRL1	A0A6M9XRQ5	A0A6M9XRR4	A0A6M9XRR5	A0A6M9XRS0	A0A6M9XSC0	A0A6M9XSD8	A0A6M9XSE0	A0A6M9XSE8	A0A6M9XSU8	A0A6M9XSW9	A0A6M9XSY6	A0A6M9XSZ9	A0A6M9XT22	A0A6M9XTS6	A0A6M9XU15	A0A6M9XUJ5	A0A6M9XV81	A0A6M9XVN1	A0A6M9XXC1	A0A6M9XZB1	D3K6W3	D3K7H5	D3K837	D3K848	O31212	O31213	O69879	O86655	O86773	O86775	O87844	O88058	O88059	P0A463	P0A477	P0A4A3	P27901	P40173	P40174	P40175	P41102	P41103	P46787	P46788	P46789	P46790	P48950	P49399	P66233	P66301	P66337	P66417	P66470	P72403	Q53874	Q53875	Q93JH3	Q93S00	Q9FCA2	Q9K3T8	Q9K3T9	Q9K4A0	Q9K4E5	Q9KXP5	Q9KXQ9	Q9KXR9	Q9KYR2	Q9KZJ5	Q9L0C8	Q9L0C9	Q9L0D0	Q9L0D1	Q9L0D2	Q9L0D3	Q9L0D4	Q9L0D5	Q9L0D6	Q9L0D8	Q9L0D9	Q9L0E0	Q9L0K4	Q9L1I0	Q9L1I1	Q9L244	Q9RD27	Q9RDC9	Q9RDM3	Q9RKP6	Q9RL50	Q9S2K5	Q9S2T1	Q9X7P9	Q9X8K4	Q9X8K6	Q9X8K7	Q9X8K8	Q9X8K9	Q9X8U2	Q9X8U5	Q9XAQ2	Q9Z578	Q9Z580	Q9Z581	Q9ZBQ8	Q9ZBR5	URS000000A190_100226	URS000000A190_1902	URS00000120C4_100226	URS00000120C4_1902	URS00000227EA_100226	URS00000227EA_1902	URS0000037B3C_100226	URS0000037B3C_1902	URS0000045900_100226	URS0000045900_1902	URS000004ACE8_1902	URS0000059B53_100226	URS0000059B53_1902	URS000005AD26_100226	URS000005AD26_1902	URS0000069B88_100226	URS0000069B88_1902	URS00000768C5_100226	URS00000768C5_1902	URS000007D3D3_1902	URS0000083B4A_100226	URS0000083B4A_1902	URS00000841E3_1902	URS00000870E2_100226	URS00000870E2_1902	URS0000087F6F_100226	URS0000087F6F_1902	URS000008D658_100226	URS000008D658_1902	URS000009ABA0_1902	URS00000A4973_100226	URS00000A4973_1902	URS00000A4C5F_100226	URS00000A4C5F_1902	URS00000ACB2D_100226	URS00000ACB2D_1902	URS00000B36EC_100226	URS00000B36EC_1902	URS00000C06B8_100226	URS00000C06B8_1902	URS00000C08EB_100226	URS00000C08EB_1902	URS00000CF50A_100226	URS00000CF50A_1902	URS000010E133_1902	URS0000110B3D_100226	URS0000110B3D_1902	URS0000123FC0_100226	URS0000123FC0_1902	URS000012B4DD_1902	URS000013765F_100226	URS000013765F_1902	URS0000139991_100226	URS0000139991_1902	URS00001563CB_100226	URS00001563CB_1902	URS0000169F1E_100226	URS0000169F1E_1902	URS000018AF64_100226	URS000018AF64_1902	URS000018EC65_1902	URS000019E488_100226	URS000019E488_1902	URS00001A4826_100226	URS00001A4826_1902	URS00001B30AC_100226	URS00001B30AC_1902	URS00001BD940_100226	URS00001BD940_1902	URS00001D830B_100226	URS00001D830B_1902	URS00001E3A57_1902	URS0000209C0E_100226	URS0000209C0E_1902	URS000022238B_100226	URS000022238B_1902	URS000022D618_100226	URS000022D618_1902	URS000024AD30_100226	URS000024AD30_1902	URS000024F98B_100226	URS000024F98B_1902	URS0000285B6D_100226	URS0000285B6D_1902	URS00002C956E_1902	URS00002C9598_100226	URS00002C9598_1902	URS00002EBF70_100226	URS00002EBF70_1902	URS0000314F70_100226	URS0000314F70_1902	URS000032CB13_100226	URS000032CB13_1902	URS000032FBD2_100226	URS000032FBD2_1902	URS0000340338_100226	URS0000340338_1902	URS000034E50D_1902	URS0000355568_100226	URS0000355568_1902	URS000035998C_100226	URS000035998C_1902	URS0000365B25_100226	URS0000365B25_1902	URS0000379F07_100226	URS0000379F07_1902	URS000037A78E_100226	URS000037A78E_1902	URS0000391740_100226	URS0000391740_1902	URS00003B0620_1902	URS00003B55A6_100226	URS00003B55A6_1902	URS00003BECA9_100226	URS00003BECA9_1902	URS0000416250_100226	URS0000416250_1902	URS000041B1E9_100226	URS000041B1E9_1902	URS000044152D_100226	URS000044152D_1902	URS0000457800_1902	URS0000462AC6_100226	URS0000462AC6_1902	URS00004849CC_100226	URS00004849CC_1902	URS000048D8E0_100226	URS000048D8E0_1902	URS000048E6C4_1902	URS00004A7399_100226	URS00004A7399_1902	URS00004B3B06_100226	URS00004B3B06_1902	URS00004B5D7D_100226	URS00004B5D7D_1902	URS00004B707A_100226	URS00004B707A_1902	URS00004CDB29_100226	URS00004CDB29_1902	URS00004E1C3C_1902	URS00004E49E9_100226	URS00004E49E9_1902	URS00004EED32_100226	URS00004EED32_1902	URS0000513B32_100226	URS0000513B32_1902	URS0000538B9D_100226	URS0000538B9D_1902	URS000057FC66_100226	URS000057FC66_1902	URS000057FF58_1902	URS000059F8F5_100226	URS000059F8F5_1902	URS00005BB155_100226	URS00005BB155_1902	URS00005BB6DB_1902	URS00005C2E0C_100226	URS00005C2E0C_1902	URS00005EE748_100226	URS00005EE748_1902	URS0000600D00_100226	URS0000600D00_1902	URS000060C5B1_100226	URS000060C5B1_1902	URS000061918A_1902	URS0000634706_100226	URS0000634706_1902	URS00006C9CE0_100226	URS00006C9CE0_1902	URS0000783904_1902	URS0000788D53_1902	URS00008422B2_1902	URS0000A3216A_100226	URS0000A3216A_1902	URS0000B11E1B_1902	URS0000C8B21E_1902	URS0002108EB4_1902	A0A6M9XKI8	Q9L1S9	A0A6M9XIE5	A0A6M9XMW6	Q9EWR9	Q9L281	Q9ADH9	Q9L275	Q9RJ41	Q93IW9	A0A6M9XK25	Q9RJ79	O69925	Q9AD31	Q9RJZ0	A0A6M9XJK8	A0A6M9XJM4	A0A6M9XLZ9	P27902	A0A6M9XSM5	Q9KY67	Q9L1W8	Q9X8A4	A0A6M9XFI7	A0A6M9XHY5	A0A6M9XJU9	A0A6M9XMF5	A0A6M9XPW0	P35885	P35886	Q8CJW7	Q9AK82	Q9KXP4	Q9RDM2	Q9RKL5	Q9S2K0	Q9X906	A0A6M9XCT4	A0A6M9XD41	A0A6M9XDG6	A0A6M9XES3	A0A6M9XEW3	A0A6M9XGG6	A0A6M9XHG6	A0A6M9XHK2	A0A6M9XIS4	A0A6M9XIV4	A0A6M9XJY0	A0A6M9XMQ6	A0A6M9XNV4	A0A6M9XPA9	A0A6M9XPE1	A0A6M9XPH9	A0A6M9XPN5	A0A6M9XQY4	A0A6M9XRM3	A0A6M9XSG5	A0A6M9XTT7	A0A6M9XWW5	A0A6M9XY23	A0A6M9XZ74	A0A6M9Y0V8	O69979	O69981	P27903	P36176	P40170	Q4QZ22	Q8R5N1	Q93IZ8	Q9ACS8	Q9FCB1	Q9K3C2	Q9K496	Q9KYI9	Q9L3F5	Q9L6H4	Q9RDD7	Q9S291	Q9X8U3	Q9XAR9	Q9Z585	Q9Z618	Q9ZBQ2	S4W8H8	S4W8Q6	A0A075WW34	A0A2Z1VIW4	A0A6M9XIP0	A0A6M9XLP9	A0A6M9XLX9	A0A6M9XM70	A0A6M9XSZ0	B8XN15	B8XN21	D3K7T1	P60312	Q6WL62	Q8CJT1	Q93JE5	Q9EX15	Q9KXS1	Q9L0L0	A0A6M9XIT5	A0A6M9XAG4	A0A6M9XAH4	A0A6M9XAQ7	A0A6M9XD19	A0A6M9XD75	A0A6M9XD81	A0A6M9XDE1	A0A6M9XDJ9	A0A6M9XDR2	A0A6M9XDR9	A0A6M9XE20	A0A6M9XE78	A0A6M9XEJ2	A0A6M9XEL8	A0A6M9XEV0	A0A6M9XF26	A0A6M9XF93	A0A6M9XFC8	A0A6M9XFG9	A0A6M9XFJ7	A0A6M9XFU5	A0A6M9XGY5	A0A6M9XH49	A0A6M9XHK8	A0A6M9XHQ5	A0A6M9XHT9	A0A6M9XI72	A0A6M9XIF1	A0A6M9XIX2	A0A6M9XJB9	A0A6M9XJI9	A0A6M9XJR9	A0A6M9XK16	A0A6M9XKZ6	A0A6M9XL15	A0A6M9XLZ7	A0A6M9XM62	A0A6M9XMY6	A0A6M9XNU5	A0A6M9XPN7	A0A6M9XPS8	A0A6M9XPZ0	A0A6M9XQ66	A0A6M9XQ93	A0A6M9XQR6	A0A6M9XRA3	A0A6M9XRK0	A0A6M9XS11	A0A6M9XSE3	A0A6M9XSJ5	A0A6M9XSX2	A0A6M9XT42	A0A6M9XT50	A0A6M9XTJ3	A0A6M9XTL8	A0A6M9XTP9	A0A6M9XU32	A0A6M9XU91	A0A6M9XUE7	A0A6M9XUY1	A0A6M9XV04	A0A6M9XVR4	A0A6M9XWE9	A0A6M9XWJ7	A0A6M9XWP0	A0A6M9XXD5	A0A6M9XYE9	A0A6M9XYG0	A0A6M9XZJ3	O54153	O69854	O69975	O69976	O86581	O86587	O86591	O86592	O86704	O86823	O88047	Q7AKR1	Q8CJL2	Q8CJN0	Q8CJN1	Q8CJX3	Q93IX6	Q93JL0	Q93RV8	Q93RW7	Q93S10	Q9ADJ2	Q9AKA2	Q9EWF9	Q9EWN6	Q9EWU0	Q9F334	Q9FBZ2	Q9K3F7	Q9K3K6	Q9K3R1	Q9K4E0	Q9KYG1	Q9KYG6	Q9KYZ2	Q9KZA9	Q9L069	Q9L071	Q9L0L5	Q9L232	Q9L284	Q9L8J0	Q9RDM9	Q9RJI7	Q9RJJ7	Q9RJK5	Q9RK08	Q9RKX6	Q9RL51	Q9S221	Q9S2I6	Q9S2I7	Q9S2M6	Q9WX27	Q9X7W4	Q9X805	Q9X815	Q9X8S5	Q9X9U5	Q9XAI0	Q9Z5B7	A0A6M9XB31	A0A6M9XBU3	A0A6M9XC70	A0A6M9XD30	A0A6M9XD84	A0A6M9XHL2	A0A6M9XHL4	A0A6M9XHL5	A0A6M9XI23	A0A6M9XIF3	A0A6M9XIL4	A0A6M9XJL5	A0A6M9XJL8	A0A6M9XKE1	A0A6M9XKP3	A0A6M9XKS1	A0A6M9XLI5	A0A6M9XNC6	A0A6M9XPX3	A0A6M9XPX7	A0A6M9XRK4	A0A6M9XSV5	A0A6M9XSV8	A0A6M9XT90	A0A6M9XTV5	A0A6M9XUD6	A0A6M9XV09	A0A6M9XV69	A0A6M9XV86	A0A6M9XWJ0	A0A6M9XWR5	A0A6M9XZA0	O54157	O54170	O68571	P16246	P72394	Q53951	Q8CJN9	Q8CJT8	Q9ACS2	Q9AK91	Q9EWP0	Q9FCA1	Q9JN88	Q9K3F2	Q9KY51	Q9KZB0	Q9KZK6	Q9KZP4	Q9L0Q3	Q9LAS9	Q9RDK7	Q9RIX8	Q9RJQ0	Q9RKA6	Q9RKR0	Q9S2W7	Q9S2W8	Q9WW65	Q9X7V4	Q9X7V5	Q9X827	Q9X9U4	Q9Z5V6	Q9ZBA7	Q9ZBY8	S4W6N4	S4W6T7	S4W8S5	Q9EWX6	A0A6M9XT67	Q9Z5B6	A0A6M9XKS5	A0A6M9XR86	A0A6M9XU51	Q9F2R3	Q9KZ58	A0A6M9X9U4	A0A6M9XZ63	A0A6M9XZL8	Q8CJJ8	Q9KY07	A0A6M9XYM7	Q9AJX3	Q9EWD9	Q9EWT5	Q9EWW2	Q9KYV1	Q9L1E7	Q9L1E8	Q9X811	A0A6M9XC20	A0A6M9XD38	A0A6M9XD49	A0A6M9XEY9	A0A6M9XH63	A0A6M9XH84	A0A6M9XIS1	A0A6M9XJS2	A0A6M9XL08	A0A6M9XM67	A0A6M9XM81	A0A6M9XMN4	A0A6M9XMU1	A0A6M9XPA6	A0A6M9XPA7	A0A6M9XPS7	A0A6M9XRH1	A0A6M9XT51	A0A6M9XUE9	A0A6M9XYE3	A0A6M9XYL8	A0A6M9XZC2	O33622	O86786	O88027	P56833	Q53876	Q7AKP8	Q8CJW2	Q9EWY3	Q9EX22	Q9FBN9	Q9FC36	Q9K407	Q9KXQ1	Q9KYG3	Q9KZQ6	Q9KZY7	Q9L0L7	Q9L1G9	Q9X8T7	Q9XA66	Q9XAK7	Q9ZBA5	Q9ZBA6	Q9ZBR9	Q99PZ1	Q93JF1	Q8CK24	A0A6M9XEM7	A0A6M9XJH1	A0A6M9XLP2	Q8CK19	Q93RZ4	Q9Z4W3	A0A6M9XEF2	A0A6M9XP29	Q9S281	Q9Z564	O86565	Q9X846	A0A6M9XNH5	A0A6M9XNS2	Q9ADB2	Q9ADB3	Q9KYV7	Q9RKG9	A0A6M9XC89	A0A6M9XDU5	A0A6M9XFG8	A0A6M9XQN4	A0A6M9XSP9	A0A6M9XUV8	O86533	Q8CJP1	Q93J59	Q9AJY1	Q9EWH3	Q9K3J6	Q9S2V3	Q9Z586	A0A6M9XAA3	A0A6M9XMZ5	A0A6M9XPN0	A0A6M9XUH1	A0A6M9XWY1	O69969	Q9ADB5	Q9FBL9	Q9FCK3	Q9K425	Q9RL03	Q9ZBH5	A0A6M9XE96	A0A6M9XKN9	A0A6M9XLI0	A0A6M9XSJ3	O88070	P15106	Q7AKP2	Q9KZC7	Q9RDS6	Q9X958	A0A6M9XC84	A0A6M9XC87	A0A6M9XEH9	A0A6M9XR01	A0A6M9XRW8	A0A6M9XTK3	A0A6M9XVJ0	B8XN26	B8XN32	Q3HUX4	Q9EWG3	Q9EX46	Q9F3L7	Q9K3N2	Q9K4M2	Q9KXU8	A0A6M9XB64	A0A6M9XDM2	A0A6M9XDT8	A0A6M9XE68	A0A6M9XEP4	A0A6M9XFB6	A0A6M9XG72	A0A6M9XGV1	A0A6M9XH23	A0A6M9XH64	A0A6M9XII9	A0A6M9XJP0	A0A6M9XK20	A0A6M9XN47	A0A6M9XVP2	P16245	P16247	P16249	P24532	P54895	Q0JRJ9	Q59829	Q8CK28	Q9EWK0	Q9K4B1	Q9L1A3	Q9L1A4	Q9L1A5	Q9L1B1	Q9RJK2	Q9S2T7	Q9S2U1	A0A6M9XJW8	Q9KZ71	A0A6M9XK46	Q9RDP2	Q9S2H1	A0A6M9XF84	A0A6M9Y1T4	O69866	Q9K487	Q9S2X9	A0A6M9XJ04	A0A6M9XW58	Q9EWX4	Q9F3F3	Q9L0K6	Q9S1Z5	Q9ZBN3	A0A6M9XDN3	A0A6M9XUX1	Q9EX00	Q9KZA2	Q9L283	Q9RKY2	Q9X7N5	A0A6M9XME7	A0A6M9XPG0	O86781	Q9L065	A0A6M9XGD7	A0A6M9XHP5	A0A6M9XLJ7	A0A6M9XMS5	A0A6M9XPQ3	A0A6M9XR69	A0A6M9XS29	A0A6M9XSK0	A0A6M9XSK4	A0A6M9XTT1	A0A6M9XUT2	A0A6M9XW54	O69851	O69852	O69853	O86666	Q93JB4	Q9ADN5	Q9AK50	Q9FBM9	Q9KZ84	Q9KZA1	Q9L0I4	Q9L1I2	Q9L1I4
GO:1901902	na	
GO:1901903	na	
GO:0009056	catabolic process	A0A6M9XCX1	A0A6M9XCY2	A0A6M9XHN0	A0A6M9XP45	A0A6M9XRQ4	O86507	O86508	Q9FCD1	Q9FCD2	Q9FCD3	A0A6M9XQV5	Q8CJN8	A0A6M9XFR1	Q8CK27	A0A6M9XLR7	Q9X8R2	A0A6M9XE14	A0A6M9XNM2	Q9S2E4	Q9WX04	Q9EWJ0	Q9X7S9	Q9EWP1	Q9KZR7	Q9L142	Q9RJQ7	A0A6M9XHX3	Q9FCD8	Q9K3S6	Q9L047	Q9RDN0	Q9RDP4	Q9X7U0	Q9X8R8	A0A6M9XIQ0	Q9RKF7	A0A6M9XBM2	Q9RD70	Q9XAB1	Q9XAB3	A0A6M9XXY4	Q9L214	Q9EWQ4	Q9RCY0	A0A6M9XAF4	A0A6M9XB14	A0A6M9XQP7	A0A6M9XZZ8	O33613	P77948	Q7AKS0	Q9EWJ4	Q9RJH9	Q9RJK9	Q9Z598	A0A6M9XG06	A0A6M9XGZ7	A0A6M9XJG0	A0A6M9XWU3	A0A6M9XZ04	O69914	O88063	Q9F2K7	Q9K4L3	Q9RDR7	Q9RI87	Q9S1P7	Q99Q59	Q9F309	Q9FBU1	Q9K4F4	A0A6M9XP42	Q9KZX7	Q93JA6	Q9RI47	Q9RJB9	Q9KXW8	Q9L1Z2	Q9L200	Q9S2I5	Q9X7P2	Q9S1V9	Q9ZBW1	O54172	Q9FBJ3	A0A6M9X9V2	A0A6M9XBB8	A0A6M9XH45	A0A6M9XRS3	A0A6M9XUL0	O54161	Q8CJQ1	Q8CK14	Q9KYT0	Q9RI72	Q9RJ91	Q9RKN6	A0A6M9XES2	A0A6M9XEU8	A0A6M9XNM1	A0A6M9XNT9	A0A6M9XW90	Q8CK55	Q9FBR0	Q9L1D9	Q9RHK9	Q9RJP9	Q9S6T0	Q9Z9M4	Q9Z9M6	O86597	O87849	O87851	Q8CJP8	Q9RK65	A0A6M9XMS4	A0A6M9XQE7	B5B048	B5B050	Q9FBM3	Q9FBM4	Q93RV9	Q9X8N7	A0A6M9XGN3	A0A6M9XQ83	A0A6M9XS03	A0A6M9XSS7	A0A6M9XUW7	A0A6M9XYB3	O54182	O86757	O86768	Q8CJY8	Q9L0M8	Q9L1H5	Q9RL12	A0A6M9XVW7	O54134	Q9F2P9	Q9ADJ9	Q9F2K2	Q9L1J1	Q02058	Q9EWU5	Q9KXW1	A0A6M9XF31	Q93JJ0	A0A4R8PDP0	A0A6M9XT64	Q9RKU4	Q9RKU5	Q9KZ38	Q9L131	Q9RI74	Q9X822	A0A6M9XT87	Q93RX5	A0A6M9XVZ5	Q9XAN3	A0A6M9XW62	A0A6M9XY88	A0A6M9XZI9	A0A6M9XZP3	O69857	Q93JC1	Q93JC3	Q93JC5	Q93JC7	Q9KZC2	Q9XAM9	Q9XAS2	A0A6M9XHM8	A0A6M9XP46	Q9S2B5	Q9S2F4	Q9Z4X7	Q9X8R3	A0A6M9XJ09	A0A6M9XVH5	Q93RT4	A0A6M9XFP3	A0A6M9XUV0	Q99PZ1	Q99Q18	Q9KZ12	Q9XAN1	S4W6A6	S4WAS1	A0A6M9XTE8	O69935	Q93J89	Q9RCZ9	O88066	A0A6M9XKK3	Q9K4F6	Q9X7P6	O86565	Q9EWG3	Q9K4M2	Q9KZA9	A0A6M9XRB2	A0A6M9XRM7	Q8CJR1	Q9XA29	Q9Z560	A0A6M9XH93	P57755	Q9L287	A0A6M9XMX6	Q8CJY0	Q9X8J5	A0A6M9XQP8	Q9KXT4	A0A6M9XTU7	Q9K487	A0A6M9XRQ1	O87838	Q8CJQ0	Q9F2Y0	Q9F3A3	A0A6M9XYK3	Q9EWI9	P15474	A0A6M9XS15	A0A6M9XXP2	Q9XAN0	Q9XAN2	Q93J68	Q9AD88	A0A6M9XLF7	Q9RKG2	A0A6M9XQU5	Q9Z5A1	A0A6M9XC04	A0A6M9XC44	A0A6M9XRX4	A0A6M9XT31	A0A6M9XZZ1	O88014	Q53917	Q7AKL1	Q9F3P6	Q9RD04	Q9Z597	A0A6M9XCT1	Q9K3M4	Q93JF6	A0A6M9XP85	Q9ADA6	Q9L0I3	Q9RJ95	Q9ZBS0	A0A6M9XW80	Q9AD83	Q9S2D4	A0A6M9XF08	A0A6M9XFD3	A0A6M9XFZ4	A0A6M9XIV0	A0A6M9XJQ3	A0A6M9XNV8	A0A6M9XVF1	A0A6M9XXH8	A0A6M9Y1H5	O86582	Q9F3L6	Q9FC03	Q9K4H5	Q9KXK7	Q9KZK5	Q9RDM8	Q9RJZ8	Q9S2K2	Q9S2M7	Q9S2P9	A0A6M9XM66	A0A6M9XQ28	Q93JF8	Q9S2H9	A0A6M9XD09	A0A6M9XGB3	A0A6M9XIM3	A0A6M9XNH0	A0A6M9XST0	A0A6M9XTI3	A0A6M9XUY0	A0A6M9XV38	A0A6M9XWF9	O69856	Q7BRC1	Q8CJM0	Q93J06	Q9F2X9	Q9K3H5	Q9KYJ0	Q9L181	Q9S295	Q9S2A5	Q9X7N8	Q9X7Y4	Q9Z360	Q9K4B3	Q9L0N2	A0A6M9XDT3	A0A6M9XEC4	A0A6M9XH99	A0A6M9XIQ2	A0A6M9XJ50	A0A6M9XYL7	O87595	O87602	Q7AKQ4	Q7AKQ5	Q7AKQ6	Q9RJ58	Q9RJ61	A0A6M9XJD7	A0A6M9XKL8	A0A6M9XNB7	A0A6M9XNI9	A0A6M9XPD9	A0A6M9XQS1	O69875	Q9EVK2	Q9F316	Q9FCI6	Q9S2E9	Q9S2G5	Q9S3Y5	Q9X8I4	A0A6M9XEN3	Q93RU7	Q9EX16	A0A6M9XL63	Q9KXY8	A0A6M9XDB6	A0A6M9XDG4	A0A6M9XF82	A0A6M9XIR3	A0A6M9XJ34	A0A6M9XJ56	A0A6M9XJV3	A0A6M9XTS1	A0A6M9XUH5	A0A6M9XUL4	A0A6M9XWZ4	A0A6M9XYP0	O86728	O86730	Q8CJM3	Q8CK53	Q9F3B7	Q9F3I3	Q9F3Q0	Q9K440	Q9L108	Q9L2L6	Q9RDB3	Q9RJC8	Q9L024	Q9RL24	Q9RL29	A0A6M9XGL6	A0A6M9XJ55	A0A6M9XJD8	A0A6M9XS83	A0A6M9XYJ2	Q7AKG2	Q93J76	Q93RU6	Q9F392	Q9KYS4	Q9L0B5	Q9RJY3	Q9S675	Q9Z9M8	V5N392	V5N3W5	O86823	Q8CJL2	A0A6M9XMS9	Q06539	A0A6M9XSE3	A0A6M9XV51	Q9L232	Q9L233	A0A6M9XTK3	Q9K3F6	Q9X846	A0A6M9XHD5	A0A6M9XTW2	Q93RX4	Q9S256	Q9K3W4	Q9L075	Q9L077	A0A6M9XKH2	A0A6M9XMJ9	A0A6M9XY70	Q9EWW1	Q9KZ75	Q9KZ78	A0A6M9XD75	A0A6M9XRK5	A0A6M9XUT5	O86566	O86567	Q9AK84	A0A6M9XEW9	A0A6M9XW27	Q93JF2	Q9RJN1	A0A6M9XV07	Q9S227	Q9XA48	Q9XA61	P95726	Q7AKC7	Q93JE2	Q93JK4	Q9AJZ0	Q9F3A4	Q9KZU7
GO:0008152	metabolic process	A0A6M9XEY9	A0A6M9XJK2	A0A6M9XP68	Q9ZBA5	A0A6M9XEB2	A0A6M9XJ04	A0A6M9XMR5	A0A6M9XW58	Q9EWX4	Q9L0K6	Q9RKD3	Q9RKY2	Q9AK45	Q9K3M0	Q9RKR1	A0A6M9XFU0	Q9XAC2	A0A6M9XFV9	A0A6M9XGT1	Q9FCA7	Q9KYH1	Q9FCA6	Q9KZF5	O08333	Q9FC99	Q9L1L8	A0A6M9XAM0	A0A6M9XKE9	Q9RJS6	Q9S219	Q9K3J3	A0A6M9XU66	Q9K4D4	A0A6M9XNJ9	A0A6M9XQW8	A0A6M9XR82	A0A6M9XRA0	A0A6M9XT94	A0A6M9XUI8	A0A6M9XZJ2	P0A2Z6	P0A300	P0A304	Q9K4D5	Q9K4D6	Q9K4D7	Q9K4D8	Q9FCB0	Q9KZV8	Q9S2D5	A0A6M9XLK8	A0A6M9XLN5	A0A6M9XM16	A0A6M9XNZ8	A0A6M9XP28	A0A6M9XP53	A0A6M9XRG1	A0A6M9XRI5	A0A6M9XSM3	A0A6M9XY98	Q9F2V3	Q9F2V4	Q9F2V5	Q9F2V6	Q9KZD3	Q9X814	Q9XAR0	Q9XAR4	Q9XAR5	Q9XAR6	Q9XAR7	A0A6M9XHE4	A0A6M9XK32	Q9FC85	Q9X809	Q9ZBY6	Q9ZBY7	A0A6M9XIA9	A0A6M9XXL8	Q9K451	Q9X813	Q9L268	A0A6M9XES8	A0A6M9XJB4	A0A6M9XJH8	A0A6M9XLJ5	A0A6M9XP58	A0A6M9XQQ1	A0A6M9XRA8	A0A6M9XU21	A0A6M9XUI9	A0A6M9XWV1	O54155	O69826	P23159	Q7API2	Q8CJN6	Q8CJX2	Q9EWP5	Q9EWQ6	Q9JN83	Q9K3G8	Q9K464	Q9L1V8	Q9RK14	Q9Z4X5	Q9Z4X6	S4W6S1	A0A6M9XL38	Q8CJW3	A0A6M9XU68	O69825	Q93JE4	Q9EWP4	A0A6M9XQJ0	A0A6M9XVG3	Q8CJU1	Q93RT6	Q9ADP0	Q9KYR5	A0A6M9XG06	A0A6M9XGZ7	A0A6M9XJG0	A0A6M9XWU3	A0A6M9XZ04	O69914	O88063	Q9F2K7	Q9K4L3	Q9RDR7	Q9RI87	Q9S1P7	Q99Q59	Q9F309	Q9FBU1	Q9K4F4	A0A6M9XP42	Q9KZX7	Q9EX53	Q9EX54	S4W5T4	S4W6S6	S4WB90	A0A6M9XDW1	A0A6M9XSY1	Q9ADH3	Q9S1V2	S4WCH3	A0A6M9XQB4	A0A6M9XUI2	Q9FBL8	Q9Z588	A0A6M9XB92	A0A6M9XBJ0	A0A6M9XC89	A0A6M9XCK4	A0A6M9XCR2	A0A6M9XDU5	A0A6M9XDW9	A0A6M9XDX5	A0A6M9XE18	A0A6M9XE48	A0A6M9XE53	A0A6M9XEL0	A0A6M9XEU5	A0A6M9XF04	A0A6M9XF32	A0A6M9XFF9	A0A6M9XFT6	A0A6M9XFU8	A0A6M9XFV0	A0A6M9XFY6	A0A6M9XG30	A0A6M9XG78	A0A6M9XGP8	A0A6M9XGQ3	A0A6M9XH71	A0A6M9XH77	A0A6M9XHA6	A0A6M9XHF0	A0A6M9XHH6	A0A6M9XHJ8	A0A6M9XHQ6	A0A6M9XHS7	A0A6M9XHU0	A0A6M9XHU9	A0A6M9XHX8	A0A6M9XI05	A0A6M9XI44	A0A6M9XI83	A0A6M9XIU3	A0A6M9XIX5	A0A6M9XJ97	A0A6M9XJQ1	A0A6M9XJQ8	A0A6M9XJT6	A0A6M9XJU8	A0A6M9XJW0	A0A6M9XJY4	A0A6M9XJZ0	A0A6M9XKC5	A0A6M9XKF1	A0A6M9XKI4	A0A6M9XKK9	A0A6M9XKL6	A0A6M9XKS5	A0A6M9XKU1	A0A6M9XKU9	A0A6M9XKW3	A0A6M9XKX8	A0A6M9XL12	A0A6M9XLE1	A0A6M9XMF6	A0A6M9XMI3	A0A6M9XNB0	A0A6M9XNS9	A0A6M9XP77	A0A6M9XPG7	A0A6M9XPS8	A0A6M9XPU2	A0A6M9XPW2	A0A6M9XQF0	A0A6M9XQG4	A0A6M9XQN4	A0A6M9XQR4	A0A6M9XR68	A0A6M9XR98	A0A6M9XRA3	A0A6M9XRI0	A0A6M9XRK0	A0A6M9XRK5	A0A6M9XRS6	A0A6M9XRT0	A0A6M9XRV3	A0A6M9XRX2	A0A6M9XS02	A0A6M9XS41	A0A6M9XSA4	A0A6M9XSB5	A0A6M9XSK3	A0A6M9XSX6	A0A6M9XT71	A0A6M9XT78	A0A6M9XTC3	A0A6M9XTH9	A0A6M9XTK2	A0A6M9XTQ8	A0A6M9XTW4	A0A6M9XTZ1	A0A6M9XU08	A0A6M9XU55	A0A6M9XU64	A0A6M9XU75	A0A6M9XUF3	A0A6M9XUN8	A0A6M9XUV7	A0A6M9XUZ7	A0A6M9XV43	A0A6M9XV75	A0A6M9XV93	A0A6M9XVE8	A0A6M9XVV0	A0A6M9XW26	A0A6M9XW59	A0A6M9XW77	A0A6M9XWE1	A0A6M9XX13	A0A6M9XX28	A0A6M9XX73	A0A6M9XX82	A0A6M9XX91	A0A6M9XXD8	A0A6M9XY27	A0A6M9XYA1	A0A6M9XYM2	A0A6M9XYV9	A0A6M9XZL6	A0A6M9XZS4	A0A6M9XZS8	A0A6M9Y014	A0A6M9Y017	A0A6M9Y082	A0A6M9Y087	A0A6M9Y0D8	A0A6M9Y0S0	A0A6M9Y252	O54099	O54158	O54571	O86754	O86840	O87591	O88057	P0A4P1	Q0JRJ9	Q8CJM2	Q8CJP1	Q8CK43	Q93J59	Q93J83	Q93JF5	Q93JJ2	Q93RW9	Q93RX0	Q93RX1	Q9ADH4	Q9EWH3	Q9EX43	Q9F1Y5	Q9F305	Q9F3K8	Q9FBL2	Q9FBX1	Q9FC22	Q9FC29	Q9K3G2	Q9K3L9	Q9K3R5	Q9K3T2	Q9K4E0	Q9K4E3	Q9KXI2	Q9KXK3	Q9KYA5	Q9KZA9	Q9KZB8	Q9KZI3	Q9L0Q5	Q9L0U0	Q9L0Y7	Q9L163	Q9L1C7	Q9L1C9	Q9L1D0	Q9L1N0	Q9L1W7	Q9L251	Q9RDD9	Q9RGW5	Q9RI56	Q9RJ15	Q9RJ57	Q9RJB6	Q9RJD2	Q9RJJ6	Q9RJP6	Q9RJS8	Q9RKD4	Q9RKI0	Q9RKP6	Q9S218	Q9S2R6	Q9S2V8	Q9S2W4	Q9S3Y4	Q9WX17	Q9X852	Q9X866	Q9X911	Q9X9V1	Q9XA28	Q9XA90	Q9XAH1	Q9XAP8	Q9ZBF1	Q9ZBF2	Q9ZBH0	Q9ZBR2	Q9ZBT7	Q9ZBT8	S4W8U9	S4WB85	A0A6M9XFR1	Q8CK27	A0A6M9XIF9	A0A6M9XIG5	A0A6M9XIN8	A0A6M9XPS6	A0A6M9XWA1	Q9FBL7	Q9L1D6	Q9X8H8	Q9X8I0	Q9X8I1	O86565	A0A6M9XSH1	O50531	Q9L0A7	A0A6M9XBE3	A0A6M9XEG9	A0A6M9XKJ3	P58286	Q9RJH2	Q9RKS2	Q9X844	A0A6M9XCV1	A0A6M9XEI9	A0A6M9XET5	A0A6M9XFI3	A0A6M9XGL5	A0A6M9XH43	A0A6M9XHG4	A0A6M9XIC4	A0A6M9XID0	A0A6M9XIU0	A0A6M9XJA4	A0A6M9XN00	A0A6M9XR92	A0A6M9XSW6	A0A6M9XVU2	O54189	O54190	Q9FCA0	Q9K4D0	Q9L1C8	Q9RJ16	Q9RJ17	Q9RJ19	Q9RJ20	Q9RJ21	Q9S2Q9	Q9S2R1	Q9S2R3	Q9X8F5	Q9X8F6	A0A6M9XDF2	A0A6M9XDT4	A0A6M9XED9	A0A6M9XJ84	A0A6M9XKK8	A0A6M9XMV7	A0A6M9XN94	A0A6M9XNJ6	A0A6M9XS55	A0A6M9XVW8	A0A6M9XW30	A0A6M9XWN7	A0A6M9XXK2	A0A6M9XY68	A0A6M9XYM9	O88010	O88011	Q93J84	Q9EWJ6	Q9EWJ8	Q9EWJ9	Q9F3A6	Q9F3D0	Q9F3L2	Q9F3M7	Q9KYI4	Q9KYI5	Q9L023	Q9RGW3	Q9RJR8	Q9RKM1	Q9X825	Q9X8Y4	Q9Z530	A0A6M9XF12	A0A6M9XFC1	A0A6M9XH79	A0A6M9XJZ6	A0A6M9XP32	A0A6M9XRF0	Q8CK06	Q9S2N4	Q9S2V2	Q9X9U0	Q9ZBR6	Q9ZBR7	A0A6M9XCX9	A0A6M9XCZ0	A0A6M9XHP0	O86744	Q9FCC1	Q9FCC2	Q9FCC3	Q9FCC4	A0A6M9XH93	A0A6M9XJV9	A0A6M9XNQ7	A0A6M9XQX3	Q9F370	Q9K3V7	Q9L286	Q9L287	A0A6M9XFG8	A0A6M9XSP9	Q9K3J6	Q9RKA5	Q9S2V3	A0A6M9XEG0	A0A6M9XII8	A0A6M9XKD9	A0A6M9XRK4	Q8CJT8	Q9KZM1	Q9L0Y3	Q9X8I3	URS0000C79C63_100226	A0A6M9XE14	A0A6M9XNM2	Q9S2E4	Q9WX04	A0A6M9XLR7	Q9X8R2	Q9X8S5	Q9EWJ0	Q9X7S9	A0A6M9XLG5	A0A6M9XNH9	A0A6M9XRU4	A0A6M9XS01	A0A6M9XSH4	O86737	Q8CJT5	Q9KXN0	Q9KXN1	Q9L0T8	Q9XAP2	Q9K498	Q9EWW6	Q9X8W0	A0A6M9XGN3	A0A6M9XM66	A0A6M9XQ83	A0A6M9XS03	A0A6M9XSS7	A0A6M9XUW7	A0A6M9XYB3	O54182	O86757	O86768	Q8CJY8	Q9L0M8	Q9L1H5	Q9RL12	A0A6M9XSW5	Q9AK36	A0A6M9XYM7	Q9AJX3	Q9ADJ9	Q9F2K2	A0A6M9XDW6	A0A6M9XE04	A0A6M9XIQ8	A0A6M9XJ64	A0A6M9XK27	A0A6M9XL64	A0A6M9XLZ4	A0A6M9XMV1	A0A6M9XNY9	A0A6M9XPX4	A0A6M9XQ16	A0A6M9XQ44	A0A6M9XQK6	A0A6M9XSH7	A0A6M9XV83	A0A6M9XXW6	O69992	P52561	Q7AKK3	Q9AK76	Q9EWS0	Q9EWV2	Q9K3U0	Q9KXR1	Q9KY28	Q9KYV7	Q9L1L3	Q9RKG9	Q9X7W0	Q9X8I5	Q9X8R7	Q9X8V9	Q9L1J1	Q02058	Q9EWU5	Q9KXW1	Q9L211	Q9S224	A0A6M9XF31	Q93JJ0	Q9F2P9	A0A6M9XVW7	O54134	A0A6M9XQ28	Q93JF8	Q9S2H9	A0A6M9XHV5	Q9L2E9	A0A6M9XHI1	A0A6M9XIY5	A0A6M9XPA0	A0A6M9XPR7	O69913	P43414	Q9X908	Q9X8P6	A0A6M9XH65	A0A6M9XPK3	Q9KXS0	A0A6M9XF96	A0A6M9XV74	A0A6M9XLL3	P50589	A0A6M9XSL8	O50519	A0A6M9XG14	A0A6M9XN99	A0A6M9XRS8	A0A6M9XRU9	O86779	Q9EWS7	Q9S2K7	Q9X8N6	Q9ZBR1	O88052	Q9S225	Q9S2D3	Q9FC89	Q9L206	A0A6M9XBM2	Q9RD70	Q9XAB1	Q9XAB3	A0A6M9XDY2	A0A6M9XFP6	Q9RIV8	Q9S1S3	A0A6M9XHX3	Q9FCD8	Q9K3S6	Q9L047	Q9RDN0	Q9RDP4	Q9X7U0	Q9X8R8	A0A6M9XIQ0	Q9RKF7	A0A6M9XKN2	A0A6M9XMW3	A0A6M9XP27	A0A6M9XS36	A0A6M9XVZ2	Q9K3S7	Q9K3S8	Q9KYS6	Q9L152	A0A6M9XG94	A0A6M9XGU6	A0A6M9XJL0	A0A6M9XMM0	A0A6M9XQD3	A0A6M9XRV6	A0A6M9XT91	A0A6M9XUG1	A0A6M9XYD5	O86564	O88015	P33158	Q93JL5	Q9FBN2	Q9RJR2	Q9RK64	Q9Z519	Q9Z520	Q9Z523	A0A6M9XXY4	Q9L214	A0A6M9XI81	A0A6M9XI89	A0A6M9XRQ0	A0A6M9XSM0	A0A6M9XZS7	O88017	P40182	Q93J08	Q9FC43	Q9RK41	Q9XAB9	Q9Z518	A0A6M9XAC3	Q9S2D4	A0A6M9XIV3	A0A6M9XL47	A0A6M9XCR7	A0A6M9XHH5	A0A6M9XQR5	A0A6M9XTY9	Q9KYL7	Q9L0B8	Q9RK00	Q9ZBN0	A0A6M9XIZ8	A0A6M9XL98	A0A6M9XQ01	O54161	O88043	Q9L0B5	A0A6M9XGV7	A0A6M9XH18	Q9RDH8	Q9RDH9	A0A6M9XDD6	Q9L0Z5	Q9RJ24	Q9EWP1	Q9KZR7	Q9L142	Q9RJQ7	A0A6M9XS52	A0A6M9XT28	Q8CJP7	Q9X7W3	A0A6M9XT82	A0A6M9XVR8	A0A6M9XYC1	Q8CJL4	Q9KZH6	Q9X7U5	A0A6M9XAR5	A0A6M9XJ67	A0A6M9XST8	Q9ADA7	Q9FC11	Q9FC12	Q9FC13	Q9RJM2	Q9RJR0	A0A6M9XDZ6	A0A6M9XEU0	A0A6M9XII2	A0A6M9XSP5	A0A6M9XUQ3	A0A6M9XX98	P15360	P19255	Q9K3G1	Q9RIU8	Q9ZBR4	A0A6M9XCX1	A0A6M9XCY2	A0A6M9XHN0	A0A6M9XP45	A0A6M9XRQ4	O86507	O86508	Q9FCD1	Q9FCD2	Q9FCD3	A0A6M9XQV5	Q8CJN8	Q9L075	Q9ACU1	Q9L2H4	Q9XA06	A0A6M9XGI2	A0A6M9XGX5	Q9KZJ2	Q9L080	Q9EWQ4	Q9RCY0	A0A6M9XAF4	A0A6M9XB14	A0A6M9XQP7	A0A6M9XZZ8	O33613	P77948	Q7AKS0	Q9EWJ4	Q9RJH9	Q9RJK9	Q9Z598	Q93JA6	Q9RI47	Q9RJB9	Q9KXW8	Q9L1Z2	Q9L200	Q9S2I5	Q9X7P2	Q9S1V9	Q9ZBW1	O54172	Q9FBJ3	A0A6M9X9V2	A0A6M9XBB8	A0A6M9XH45	A0A6M9XRS3	A0A6M9XUL0	Q8CJQ1	Q8CK14	Q9KYT0	Q9RI72	Q9RJ91	Q9RKN6	A0A6M9XES2	A0A6M9XEU8	A0A6M9XNM1	A0A6M9XNT9	A0A6M9XW90	Q8CK55	Q9FBR0	Q9L1D9	Q9RHK9	Q9RJP9	Q9S6T0	Q9Z9M4	Q9Z9M6	O86597	O87849	O87851	Q8CJP8	Q9RK65	A0A6M9XMS4	A0A6M9XQE7	B5B048	B5B050	Q9FBM3	Q9FBM4	Q93RV9	Q9X8N7	A0A4R8PDP0	A0A6M9XT64	Q9RKU4	Q9RKU5	Q9KZ38	Q9L131	Q9RI74	Q9X822	A0A6M9XT87	Q93RX5	A0A6M9XVZ5	Q9XAN3	A0A6M9XW62	A0A6M9XY88	A0A6M9XZI9	A0A6M9XZP3	O69857	Q93JC1	Q93JC3	Q93JC5	Q93JC7	Q9KZC2	Q9XAM9	Q9XAS2	A0A6M9XHM8	A0A6M9XP46	Q9S2B5	Q9S2F4	Q9Z4X7	Q9X8R3	A0A6M9XJ09	A0A6M9XVH5	Q93RT4	A0A6M9XFP3	A0A6M9XUV0	Q99PZ1	Q99Q18	Q9KZ12	Q9XAN1	S4W6A6	S4WAS1	A0A6M9XTE8	O69935	Q93J89	Q9RCZ9	O88066	A0A6M9XKK3	Q9K4F6	Q9X7P6	Q9EWG3	Q9K4M2	A0A6M9XRB2	A0A6M9XRM7	Q8CJR1	Q9XA29	Q9Z560	P57755	A0A6M9XMX6	Q8CJY0	Q9X8J5	A0A6M9XQP8	Q9KXT4	A0A6M9XTU7	Q9K487	A0A6M9XRQ1	O87838	Q8CJQ0	Q9F2Y0	Q9F3A3	A0A6M9XYK3	Q9EWI9	P15474	A0A6M9XS15	A0A6M9XXP2	Q9XAN0	Q9XAN2	Q93J68	Q9AD88	A0A6M9XLF7	Q9RKG2	A0A6M9XQU5	Q9Z5A1	A0A6M9XC04	A0A6M9XC44	A0A6M9XRX4	A0A6M9XT31	A0A6M9XZZ1	O88014	Q53917	Q7AKL1	Q9F3P6	Q9RD04	Q9Z597	A0A6M9XCT1	Q9K3M4	A0A6M9XWS9	Q8CJL8	A0A6M9XQU3	Q9KZV6	Q9S203	A0A6M9XXP0	A0A6M9XSI0	A0A6M9XV67	Q9FBM1	Q9X7Q6	A0A6M9XJX5	Q8CJX6	Q9KZ97	Q9L199	Q9RK61	Q9RKJ3	Q9X935	Q9KYS1	A0A6M9XN53	A0A6M9XN98	A0A6M9XR31	A0A6M9XRT1	A0A6M9XS94	A0A6M9XU56	Q9K3R6	Q9KYR9	Q9L0Q7	Q9L0Q8	Q9X7W2	A0A6M9XRX6	O86769	Q9EWW7	Q9FCD9	Q9K3R3	Q9L1B5	Q9RCZ0	Q9S2M2	Q9ZBS1	A0A6M9XR85	Q9ZBK6	O86813	Q9KZP3	A0A6M9XE85	A0A6M9XJT2	A0A6M9XK01	A0A6M9XKR1	A0A6M9XP85	A0A6M9XRN7	A0A6M9XS44	A0A6M9XS85	A0A6M9XSB3	A0A6M9XWB7	A0A6M9XXV7	A0A6M9XYG7	A0A6M9XYK7	O69948	O86693	Q8CJL9	Q9L1H9	Q9L282	Q9RKH5	Q9X7U9	Q9X7V0	Q9X8T5	Q9Z4Y8	Q9ZBK7	Q9ZBS0	A0A6M9XA11	A0A6M9XET1	A0A6M9XEV6	A0A6M9XGB4	A0A6M9XQZ1	A0A6M9XRH0	A0A6M9XZ29	Q93JH4	Q9F2X8	Q9F3L4	Q9RGW1	Q9RIX9	Q9RIY0	Q9RJH5	Q9X7V8	A0A6M9XFA5	A0A6M9XHL0	A0A6M9XP67	A0A6M9XPY2	A0A6M9XYW1	O86806	P16544	P16922	P23156	P25941	P43168	P46106	Q02054	Q02055	Q02059	Q02062	Q8CJX4	Q9AK68	Q9KYY6	Q9RJ37	Q9S200	Q9S258	Q9Z4X0	Q9Z4Z5	Q9Z4Z7	Q9F388	Q9F3H4	Q9KXI5	Q9KZ06	Q9L0X9	Q9XAN7	A0A6M9XHM0	A0A6M9XJS5	A0A6M9XN59	A0A6M9XY61	Q9FC90	Q9RDJ9	Q9RDK1	Q9X8G1	A0A6M9XYA5	Q9RKA7	Q9XA51	A0A6M9XHR0	A0A6M9XI10	A0A6M9XKM1	Q93RW0	Q93RW1	Q93RW2	A0A6M9XKI3	Q9S2P2	A0A6M9XHG9	A0A6M9XKD4	A0A6M9XKG6	A0A6M9XL82	A0A6M9XRS4	A0A6M9XZ73	P54919	Q9F2S0	Q9KY00	Q9L1T7	Q9WX15	Q9WX16	A0A6M9XFE7	A0A6M9XK28	A0A6M9XK83	A0A6M9XN55	A0A6M9XTT2	Q9FCI7	Q9RJ47	Q9RKA8	Q9RKA9	Q9XA50	Q9ZBW0	A0A6M9XKK6	Q9F364	A0A6M9XIG0	A0A6M9XY34	O08416	Q9L1G4	Q9S2W9	A0A6M9XXB4	O86722	A0A6M9XJA1	Q9KXR7	A0A6M9XDJ4	A0A6M9XDX7	A0A6M9XEG6	A0A6M9XFR9	A0A6M9XGY4	A0A6M9XIA2	A0A6M9XVD4	Q9KXR2	Q9KXR3	Q9KXR5	Q9KXR6	Q9KXR8	Q7AKK2	A0A6M9XQM7	Q9RKL4	A0A6M9XG98	Q9AK25	Q9RDE5	Q9X7T2	A0A6M9XWL1	Q9Z5B5	Q9RJI8	A0A6M9XMA0	A0A6M9XQB1	Q8CJP9	Q9L1U5	A0A6M9XHU2	Q9KZL9	A0A6M9XMH7	Q93J51	A0A6M9XR67	Q9ZBX1	A0A6M9XDE2	A0A6M9XL92	A0A6M9XM47	A0A6M9XXQ5	A0A6M9XZ12	Q9L0Y4	Q9S1N4	Q9X8U7	Q9XAM1	Q9ZC15	A0A6M9XLR8	P36266	Q9ADK2	A0A6M9XJT3	A0A6M9XT84	A0A6M9XU65	A0A6M9XV15	Q8CJR6	Q9FC33	Q9KXR0	Q9KYR1	A0A6M9XQ08	P18183	A0A6M9X9Z3	A0A6M9XA50	A0A6M9XBT9	A0A6M9XC02	A0A6M9XD05	A0A6M9XDI0	A0A6M9XE64	A0A6M9XGH2	A0A6M9XGL7	A0A6M9XGM0	A0A6M9XHM5	A0A6M9XIB6	A0A6M9XIX3	A0A6M9XJ10	A0A6M9XJZ5	A0A6M9XKA4	A0A6M9XKC7	A0A6M9XKI0	A0A6M9XKN0	A0A6M9XKQ8	A0A6M9XL76	A0A6M9XLX2	A0A6M9XLZ5	A0A6M9XM38	A0A6M9XMB1	A0A6M9XME0	A0A6M9XMM7	A0A6M9XN90	A0A6M9XNA0	A0A6M9XNS0	A0A6M9XPG1	A0A6M9XPH8	A0A6M9XPM3	A0A6M9XPQ8	A0A6M9XPU9	A0A6M9XPX5	A0A6M9XPZ5	A0A6M9XQ43	A0A6M9XQ74	A0A6M9XQ75	A0A6M9XQX4	A0A6M9XQZ9	A0A6M9XRI7	A0A6M9XRV5	A0A6M9XS56	A0A6M9XSU3	A0A6M9XT58	A0A6M9XTY1	A0A6M9XUX3	A0A6M9XV66	A0A6M9XVA6	A0A6M9XW31	A0A6M9XWC1	A0A6M9XWD6	A0A6M9XWJ2	A0A6M9XXW2	A0A6M9XY18	A0A6M9XYN3	A0A6M9XZC6	A0A6M9XZR5	O52313	O54163	O86702	O86798	O86843	O86856	P17211	P18182	P18184	P18249	P37971	P38133	Q59836	Q7AKD1	Q7AKG9	Q7BN09	Q8R5N3	Q93JJ8	Q93RV0	Q9ACZ0	Q9AD00	Q9AD34	Q9ADM4	Q9ADQ0	Q9AK31	Q9EWE1	Q9EWE3	Q9EWG1	Q9EWW4	Q9F379	Q9FBL1	Q9FBU7	Q9FBZ0	Q9FC74	Q9FC81	Q9K2W6	Q9K3H7	Q9K401	Q9K4K0	Q9KY54	Q9KYF3	Q9KZF7	Q9KZV5	Q9KZX4	Q9L0I8	Q9L0W8	Q9L1B8	Q9L1U1	Q9L1Z6	Q9R3I8	Q9RCU5	Q9RCU7	Q9RCW8	Q9RD50	Q9RD74	Q9RDI5	Q9RI52	Q9RIS5	Q9RIS8	Q9RIT0	Q9RIT1	Q9RJ06	Q9RJS2	Q9RKI2	Q9RKV3	Q9RPC8	Q9S1V5	Q9S2A7	Q9S6U3	Q9WX11	Q9X7S2	Q9X8P3	Q9X8Z1	Q9X8Z7	Q9XAI9	S4W6F1	S4W6H9	S4W6I9	A0A6M9XQV1	Q9F2Y1	Q9S2I4	A0A6M9XWG7	Q9ADG4	Q9KXK8	A0A6M9XHB0	A0A6M9XN84	A0A6M9XNG9	A0A6M9XQ72	Q9ADA4	Q9F344	Q9FCG5	Q9KZV0	Q9L1B9	Q9S297	A0A6M9XCX2	Q9RD01	A0A6M9XGJ4	A0A6M9XHI3	A0A6M9XHN6	A0A6M9XJA3	A0A6M9XJL3	A0A6M9XKA3	Q8CJZ1	Q9EWH7	Q9L052	Q9L053	Q9L054	Q9RDJ7	A0A6M9XAN0	A0A6M9XIA6	A0A6M9XIY6	A0A6M9XJW4	A0A6M9XP01	A0A6M9XR94	A0A6M9XRN9	A0A6M9XRP4	A0A6M9XRP9	A0A6M9XUZ2	A0A6M9XYR9	O69198	O86505	O86511	O87839	Q9ADB4	Q9FBT8	Q9L123	Q9L1Z5	Q9RDF9	Q9RJR6	Q9XAI8	Q9Z565	Q9Z566	Q9Z567	A0A6M9XLL1	A0A6M9XP20	A0A6M9XRE2	A0A6M9XUL3	A0A6M9XVE0	A0A6M9XZS9	O31046	O86504	O86534	O86535	Q9L1D5	A0A6M9XMM5	Q9ZBX0	A0A6M9XDF8	A0A6M9XEB1	A0A6M9XEH7	A0A6M9XF21	A0A6M9XF50	A0A6M9XFF4	A0A6M9XFH6	A0A6M9XI09	A0A6M9XIB3	A0A6M9XIR8	A0A6M9XL03	A0A6M9XMB7	A0A6M9XMF2	A0A6M9XMX2	A0A6M9XPY9	A0A6M9XQI9	A0A6M9XQQ8	A0A6M9XUJ3	A0A6M9XXH1	A0A6M9Y0T1	O05625	O68608	O68814	O68816	P16250	P80574	Q9K4A7	Q9KXQ2	Q9KXQ4	Q9KXQ5	Q9KXQ6	Q9L213	Q9S238	Q9S2U2	Q9Z4W7	Q9Z4W9	Q9Z4X1	A0A6M9XFU2	Q9RJK6	A0A6M9XEH8	A0A6M9XI59	A0A6M9XJ40	A0A6M9XS78	A0A6M9XU88	O86836	O86841	Q9X9V6	Q9X9W0	Q9XAI7	A0A6M9XGX0	A0A6M9XHZ9	A0A6M9XUY3	Q93JI5	Q9L0F9	Q9S2Y9	Q9S2Z0	Q9XAA4	A0A6M9XEA7	Q9RD00	A0A6M9XH91	A0A6M9XD48	A0A6M9XGY1	A0A6M9XK87	A0A6M9XX09	Q9EX26	Q9FBW3	Q9K3Z7	Q9S2U8	Q9FBM8	Q9KXY3	Q9KZL1	S4WB93	Q9Z5B4	Q9Z5B9	A0A6M9XEB5	A0A6M9XH92	P40180	Q9K4D9	Q9KXK2	Q9KYZ8	Q9L0F1	Q9RJK3	Q9L2C6	Q9WX28	A0A6M9XIP3	O06851	A0A6M9XER3	Q9RJ50	A0A6M9XL30	A0A6M9XZZ3	Q8CJX0	Q9KZA7	A0A6M9XFV4	A0A6M9XLP6	Q9F2K3	Q9L278	A0A6M9XS45	Q9KYR6	A0A6M9XHD2	A0A6M9XJ07	O88054	O88055	A0A6M9XM73	Q9F2I9	Q9ZBH7	A0A6M9XIE8	Q9X895	A0A6M9XIK7	Q9RDL5	A0A6M9XG96	Q9S2X5	A0A6M9XFT5	Q9KXP2	A0A6M9XG55	Q9L2H9	A0A6M9XRS1	O86528	A0A6M9XNJ2	Q9L0Q6	A0A6M9XJG3	Q9F323	A0A6M9XN27	A0A6M9XR79	Q9ADB6	Q9WX29	A0A6M9XH00	A0A6M9XZV5	Q9EWI4	Q9KXP9	A0A6M9XTH1	A0A6M9XHM6	A0A6M9XR71	A0A6M9XR72	A0A6M9XRL6	O86770	Q53915	Q9K4E4	Q9KXW3	P46786	Q9L0D7	A0A6M9XDI3	A0A6M9XPH6	A0A6M9XRU0	A0A6M9XVH7	O88060	P60515	Q8CJQ8	Q9KYW7	Q9L0Y6	Q9RK07	A0A6M9XB23	A0A6M9XBN6	A0A6M9XCW4	A0A6M9XDM8	A0A6M9XDV8	A0A6M9XE86	A0A6M9XFZ2	A0A6M9XGK9	A0A6M9XGZ1	A0A6M9XIC5	A0A6M9XII6	A0A6M9XIL9	A0A6M9XIM4	A0A6M9XIQ9	A0A6M9XJ85	A0A6M9XJS6	A0A6M9XK08	A0A6M9XKV5	A0A6M9XL26	A0A6M9XLC6	A0A6M9XLH5	A0A6M9XLQ6	A0A6M9XLS9	A0A6M9XLU0	A0A6M9XLV0	A0A6M9XLW2	A0A6M9XLW4	A0A6M9XLX4	A0A6M9XM78	A0A6M9XMA7	A0A6M9XMB5	A0A6M9XMC8	A0A6M9XMH8	A0A6M9XMJ3	A0A6M9XN81	A0A6M9XNE1	A0A6M9XNX0	A0A6M9XP65	A0A6M9XP72	A0A6M9XP92	A0A6M9XPA3	A0A6M9XPB3	A0A6M9XPB5	A0A6M9XPC5	A0A6M9XPD2	A0A6M9XPE3	A0A6M9XPF1	A0A6M9XPF7	A0A6M9XPG6	A0A6M9XPH4	A0A6M9XPJ1	A0A6M9XPK4	A0A6M9XPK8	A0A6M9XPN8	A0A6M9XPQ4	A0A6M9XQV8	A0A6M9XR96	A0A6M9XRI6	A0A6M9XRL1	A0A6M9XRQ5	A0A6M9XRR4	A0A6M9XRR5	A0A6M9XRS0	A0A6M9XSC0	A0A6M9XSD8	A0A6M9XSE0	A0A6M9XSE8	A0A6M9XSU8	A0A6M9XSW9	A0A6M9XSY6	A0A6M9XSZ9	A0A6M9XT22	A0A6M9XTS6	A0A6M9XU15	A0A6M9XUJ5	A0A6M9XV81	A0A6M9XVN1	A0A6M9XXC1	A0A6M9XZB1	D3K6W3	D3K7H5	D3K837	D3K848	O31212	O31213	O69879	O86655	O86773	O86775	O87844	O88058	O88059	P0A463	P0A477	P0A4A3	P27901	P40173	P40174	P40175	P41102	P41103	P46787	P46788	P46789	P46790	P48950	P49399	P66233	P66301	P66337	P66417	P66470	P72403	Q53874	Q53875	Q93JH3	Q93S00	Q9FCA2	Q9K3T8	Q9K3T9	Q9K4A0	Q9K4E5	Q9KXP5	Q9KXQ9	Q9KXR9	Q9KYR2	Q9KZJ5	Q9L0C8	Q9L0C9	Q9L0D0	Q9L0D1	Q9L0D2	Q9L0D3	Q9L0D4	Q9L0D5	Q9L0D6	Q9L0D8	Q9L0D9	Q9L0E0	Q9L0K4	Q9L1I0	Q9L1I1	Q9L244	Q9RD27	Q9RDC9	Q9RDM3	Q9RL50	Q9S2K5	Q9S2T1	Q9X7P9	Q9X8K4	Q9X8K6	Q9X8K7	Q9X8K8	Q9X8K9	Q9X8U2	Q9X8U5	Q9XAQ2	Q9Z578	Q9Z580	Q9Z581	Q9ZBQ8	Q9ZBR5	URS000000A190_100226	URS000000A190_1902	URS00000120C4_100226	URS00000120C4_1902	URS00000227EA_100226	URS00000227EA_1902	URS0000037B3C_100226	URS0000037B3C_1902	URS0000045900_100226	URS0000045900_1902	URS000004ACE8_1902	URS0000059B53_100226	URS0000059B53_1902	URS000005AD26_100226	URS000005AD26_1902	URS0000069B88_100226	URS0000069B88_1902	URS00000768C5_100226	URS00000768C5_1902	URS000007D3D3_1902	URS0000083B4A_100226	URS0000083B4A_1902	URS00000841E3_1902	URS00000870E2_100226	URS00000870E2_1902	URS0000087F6F_100226	URS0000087F6F_1902	URS000008D658_100226	URS000008D658_1902	URS000009ABA0_1902	URS00000A4973_100226	URS00000A4973_1902	URS00000A4C5F_100226	URS00000A4C5F_1902	URS00000ACB2D_100226	URS00000ACB2D_1902	URS00000B36EC_100226	URS00000B36EC_1902	URS00000C06B8_100226	URS00000C06B8_1902	URS00000C08EB_100226	URS00000C08EB_1902	URS00000CF50A_100226	URS00000CF50A_1902	URS000010E133_1902	URS0000110B3D_100226	URS0000110B3D_1902	URS0000123FC0_100226	URS0000123FC0_1902	URS000012B4DD_1902	URS000013765F_100226	URS000013765F_1902	URS0000139991_100226	URS0000139991_1902	URS00001563CB_100226	URS00001563CB_1902	URS0000169F1E_100226	URS0000169F1E_1902	URS000018AF64_100226	URS000018AF64_1902	URS000018EC65_1902	URS000019E488_100226	URS000019E488_1902	URS00001A4826_100226	URS00001A4826_1902	URS00001B30AC_100226	URS00001B30AC_1902	URS00001BD940_100226	URS00001BD940_1902	URS00001D830B_100226	URS00001D830B_1902	URS00001E3A57_1902	URS0000209C0E_100226	URS0000209C0E_1902	URS000022238B_100226	URS000022238B_1902	URS000022D618_100226	URS000022D618_1902	URS000024AD30_100226	URS000024AD30_1902	URS000024F98B_100226	URS000024F98B_1902	URS0000285B6D_100226	URS0000285B6D_1902	URS00002C956E_1902	URS00002C9598_100226	URS00002C9598_1902	URS00002EBF70_100226	URS00002EBF70_1902	URS0000314F70_100226	URS0000314F70_1902	URS000032CB13_100226	URS000032CB13_1902	URS000032FBD2_100226	URS000032FBD2_1902	URS0000340338_100226	URS0000340338_1902	URS000034E50D_1902	URS0000355568_100226	URS0000355568_1902	URS000035998C_100226	URS000035998C_1902	URS0000365B25_100226	URS0000365B25_1902	URS0000379F07_100226	URS0000379F07_1902	URS000037A78E_100226	URS000037A78E_1902	URS0000391740_100226	URS0000391740_1902	URS00003B0620_1902	URS00003B55A6_100226	URS00003B55A6_1902	URS00003BECA9_100226	URS00003BECA9_1902	URS0000416250_100226	URS0000416250_1902	URS000041B1E9_100226	URS000041B1E9_1902	URS000044152D_100226	URS000044152D_1902	URS0000457800_1902	URS0000462AC6_100226	URS0000462AC6_1902	URS00004849CC_100226	URS00004849CC_1902	URS000048D8E0_100226	URS000048D8E0_1902	URS000048E6C4_1902	URS00004A7399_100226	URS00004A7399_1902	URS00004B3B06_100226	URS00004B3B06_1902	URS00004B5D7D_100226	URS00004B5D7D_1902	URS00004B707A_100226	URS00004B707A_1902	URS00004CDB29_100226	URS00004CDB29_1902	URS00004E1C3C_1902	URS00004E49E9_100226	URS00004E49E9_1902	URS00004EED32_100226	URS00004EED32_1902	URS0000513B32_100226	URS0000513B32_1902	URS0000538B9D_100226	URS0000538B9D_1902	URS000057FC66_100226	URS000057FC66_1902	URS000057FF58_1902	URS000059F8F5_100226	URS000059F8F5_1902	URS00005BB155_100226	URS00005BB155_1902	URS00005BB6DB_1902	URS00005C2E0C_100226	URS00005C2E0C_1902	URS00005EE748_100226	URS00005EE748_1902	URS0000600D00_100226	URS0000600D00_1902	URS000060C5B1_100226	URS000060C5B1_1902	URS000061918A_1902	URS0000634706_100226	URS0000634706_1902	URS00006C9CE0_100226	URS00006C9CE0_1902	URS0000783904_1902	URS0000788D53_1902	URS00008422B2_1902	URS0000A3216A_100226	URS0000A3216A_1902	URS0000B11E1B_1902	URS0000C8B21E_1902	URS0002108EB4_1902	A0A6M9XKI8	Q9L1S9	A0A6M9XIE5	A0A6M9XMW6	Q9EWR9	Q9L281	Q9ADH9	Q9L275	Q9RJ41	Q93IW9	A0A6M9XK25	Q9RJ79	O69925	Q9AD31	Q9RJZ0	A0A6M9XJK8	A0A6M9XJM4	A0A6M9XLZ9	P27902	A0A6M9XSM5	Q9KY67	Q9L1W8	Q9X8A4	A0A6M9XFI7	A0A6M9XHY5	A0A6M9XJU9	A0A6M9XMF5	A0A6M9XPW0	P35885	P35886	Q8CJW7	Q9AK82	Q9KXP4	Q9RDM2	Q9RKL5	Q9S2K0	Q9X906	A0A6M9XCT4	A0A6M9XD41	A0A6M9XDG6	A0A6M9XES3	A0A6M9XEW3	A0A6M9XGG6	A0A6M9XHG6	A0A6M9XHK2	A0A6M9XIS4	A0A6M9XIV4	A0A6M9XJY0	A0A6M9XMQ6	A0A6M9XNV4	A0A6M9XPA9	A0A6M9XPE1	A0A6M9XPH9	A0A6M9XPN5	A0A6M9XQY4	A0A6M9XRM3	A0A6M9XSG5	A0A6M9XTT7	A0A6M9XWW5	A0A6M9XY23	A0A6M9XZ74	A0A6M9Y0V8	O69979	O69981	P27903	P36176	P40170	Q4QZ22	Q8R5N1	Q93IZ8	Q9ACS8	Q9FCB1	Q9K3C2	Q9K496	Q9KYI9	Q9L3F5	Q9L6H4	Q9RDD7	Q9S291	Q9X8U3	Q9XAR9	Q9Z585	Q9Z618	Q9ZBQ2	S4W8H8	S4W8Q6	A0A075WW34	A0A2Z1VIW4	A0A6M9XIP0	A0A6M9XLP9	A0A6M9XLX9	A0A6M9XM70	A0A6M9XSZ0	B8XN15	B8XN21	D3K7T1	P60312	Q6WL62	Q8CJT1	Q93JE5	Q9EX15	Q9KXS1	Q9L0L0	A0A6M9XIT5	A0A6M9XAG4	A0A6M9XAH4	A0A6M9XAQ7	A0A6M9XD19	A0A6M9XD75	A0A6M9XD81	A0A6M9XDE1	A0A6M9XDJ9	A0A6M9XDR2	A0A6M9XDR9	A0A6M9XE20	A0A6M9XE78	A0A6M9XEJ2	A0A6M9XEL8	A0A6M9XEV0	A0A6M9XF26	A0A6M9XF93	A0A6M9XFC8	A0A6M9XFG9	A0A6M9XFJ7	A0A6M9XFU5	A0A6M9XGY5	A0A6M9XH49	A0A6M9XHK8	A0A6M9XHQ5	A0A6M9XHT9	A0A6M9XI72	A0A6M9XIF1	A0A6M9XIX2	A0A6M9XJB9	A0A6M9XJI9	A0A6M9XJR9	A0A6M9XK16	A0A6M9XKZ6	A0A6M9XL15	A0A6M9XLZ7	A0A6M9XM62	A0A6M9XMY6	A0A6M9XNU5	A0A6M9XPN7	A0A6M9XPZ0	A0A6M9XQ66	A0A6M9XQ93	A0A6M9XQR6	A0A6M9XS11	A0A6M9XSE3	A0A6M9XSJ5	A0A6M9XSX2	A0A6M9XT42	A0A6M9XT50	A0A6M9XTJ3	A0A6M9XTL8	A0A6M9XTP9	A0A6M9XU32	A0A6M9XU91	A0A6M9XUE7	A0A6M9XUY1	A0A6M9XV04	A0A6M9XVR4	A0A6M9XWE9	A0A6M9XWJ7	A0A6M9XWP0	A0A6M9XXD5	A0A6M9XYE9	A0A6M9XYG0	A0A6M9XZJ3	O54153	O69854	O69975	O69976	O86581	O86587	O86591	O86592	O86704	O86823	O88047	Q7AKR1	Q8CJL2	Q8CJN0	Q8CJN1	Q8CJX3	Q93IX6	Q93JL0	Q93RV8	Q93RW7	Q93S10	Q9ADJ2	Q9AKA2	Q9EWF9	Q9EWN6	Q9EWU0	Q9F334	Q9FBZ2	Q9K3F7	Q9K3K6	Q9K3R1	Q9KYG1	Q9KYG6	Q9KYZ2	Q9L069	Q9L071	Q9L0L5	Q9L232	Q9L284	Q9L8J0	Q9RDM9	Q9RJI7	Q9RJJ7	Q9RJK5	Q9RK08	Q9RKX6	Q9RL51	Q9S221	Q9S2I6	Q9S2I7	Q9S2M6	Q9WX27	Q9X7W4	Q9X805	Q9X815	Q9X9U5	Q9XAI0	Q9Z5B7	A0A6M9XB31	A0A6M9XBU3	A0A6M9XC70	A0A6M9XD30	A0A6M9XD84	A0A6M9XHL2	A0A6M9XHL4	A0A6M9XHL5	A0A6M9XI23	A0A6M9XIF3	A0A6M9XIL4	A0A6M9XJL5	A0A6M9XJL8	A0A6M9XKE1	A0A6M9XKP3	A0A6M9XKS1	A0A6M9XLI5	A0A6M9XNC6	A0A6M9XPX3	A0A6M9XPX7	A0A6M9XSV5	A0A6M9XSV8	A0A6M9XT90	A0A6M9XTV5	A0A6M9XUD6	A0A6M9XV09	A0A6M9XV69	A0A6M9XV86	A0A6M9XWJ0	A0A6M9XWR5	A0A6M9XZA0	O54157	O54170	O68571	P16246	P72394	Q53951	Q8CJN9	Q9ACS2	Q9AK91	Q9EWP0	Q9FCA1	Q9JN88	Q9K3F2	Q9KY51	Q9KZB0	Q9KZK6	Q9KZP4	Q9L0Q3	Q9LAS9	Q9RDK7	Q9RIX8	Q9RJQ0	Q9RKA6	Q9RKR0	Q9S2W7	Q9S2W8	Q9WW65	Q9X7V4	Q9X7V5	Q9X827	Q9X9U4	Q9Z5V6	Q9ZBA7	Q9ZBY8	S4W6N4	S4W6T7	S4W8S5	A0A6M9XFS2	A0A6M9XKL9	A0A6M9XL40	A0A6M9XM61	A0A6M9XMV5	A0A6M9XN34	A0A6M9XPM2	A0A6M9XPR3	A0A6M9XPR9	A0A6M9XPY7	A0A6M9XQY5	A0A6M9XRI9	A0A6M9XST5	A0A6M9XTB4	A0A6M9XTY3	A0A6M9XUF4	A0A6M9XW66	A0A6M9XYE8	D3K769	O70007	O70008	O87840	O87841	Q7AKF3	Q7BPA4	Q93IU9	Q93J61	Q9FBN6	Q9FBR4	Q9K3V6	Q9KY55	Q9KY56	Q9KZ88	Q9KZ90	Q9KZ91	Q9KZF3	Q9R339	Q9RKU9	Q9RNH9	Q9RNU9	Q9X5M9	A0A6M9XMS9	Q06539	Q9K3W4	Q9L077	A0A6M9XV51	Q9L233	A0A6M9XTK3	Q9K3F6	Q9X846	A0A6M9XHD5	A0A6M9XTW2	Q93RX4	Q9S256	A0A6M9XKH2	A0A6M9XMJ9	A0A6M9XY70	Q9EWW1	Q9KZ75	Q9KZ78	A0A6M9XUT5	O86566	O86567	Q9AK84	A0A6M9XEW9	A0A6M9XW27	Q93JF2	Q9RJN1	A0A6M9XV07	Q9S227	Q9XA48	Q9XA61	P95726	Q7AKC7	A0A6M9XEM7	A0A6M9XJH1	A0A6M9XLP2	Q8CK19	Q93RZ4	Q9Z4W3	A0A6M9XJE2	A0A6M9XJJ1	A0A6M9XXI9	Q93JF1	Q8CK24	A0A6M9XEF2	A0A6M9XP29	Q9S281	Q9Z564	A0A6M9XNH5	A0A6M9XNS2	Q9ADB2	Q9ADB3	A0A6M9XUV8	O86533	Q9AJY1	Q9Z586	A0A6M9XAA3	A0A6M9XMZ5	A0A6M9XPN0	A0A6M9XUH1	A0A6M9XWY1	O69969	Q9ADB5	Q9FBL9	Q9FCK3	Q9K425	Q9RL03	Q9ZBH5	A0A6M9XE96	A0A6M9XKN9	A0A6M9XLI0	A0A6M9XSJ3	O88070	P15106	Q7AKP2	Q9KZC7	Q9RDS6	Q9X958	A0A6M9XC84	A0A6M9XC87	A0A6M9XEH9	A0A6M9XR01	A0A6M9XRW8	A0A6M9XVJ0	B8XN26	B8XN32	Q3HUX4	Q9EX46	Q9F3L7	Q9K3N2	Q9KXU8	A0A6M9XB64	A0A6M9XDM2	A0A6M9XDT8	A0A6M9XE68	A0A6M9XEP4	A0A6M9XFB6	A0A6M9XG72	A0A6M9XGV1	A0A6M9XH23	A0A6M9XH64	A0A6M9XII9	A0A6M9XJP0	A0A6M9XK20	A0A6M9XN47	A0A6M9XVP2	P16245	P16247	P16249	P24532	P54895	Q59829	Q8CK28	Q9EWK0	Q9K4B1	Q9L1A3	Q9L1A4	Q9L1A5	Q9L1B1	Q9RJK2	Q9S2T7	Q9S2U1	A0A6M9XGZ4	A0A6M9XNR6	A0A6M9XP89	A0A6M9XSY5	Q9L072	A0A6M9XFV8	A0A6M9XIG1	A0A6M9XN67	A0A6M9XWC7	A0A6M9Y0D6	Q93IU8	Q9FC77	Q9K4L0	Q9RCY7	A0A6M9XD09	A0A6M9XGB3	A0A6M9XIM3	A0A6M9XNH0	A0A6M9XST0	A0A6M9XTI3	A0A6M9XUY0	A0A6M9XV38	A0A6M9XWF9	O69856	Q7BRC1	Q8CJM0	Q93J06	Q9F2X9	Q9K3H5	Q9KYJ0	Q9L181	Q9S295	Q9S2A5	Q9X7N8	Q9X7Y4	Q9Z360	A0A6M9XR86	A0A6M9XU51	Q9F2R3	Q9KZ58	A0A6M9XDD8	A0A6M9XEQ9	A0A6M9XG12	A0A6M9XG89	A0A6M9XH55	A0A6M9XHN1	A0A6M9XHW5	A0A6M9XHW6	A0A6M9XI12	A0A6M9XIA7	A0A6M9XJK9	A0A6M9XL62	A0A6M9XL89	A0A6M9XPC2	A0A6M9XPJ7	A0A6M9XPS9	A0A6M9XRL3	A0A6M9XSQ9	A0A6M9XSS1	A0A6M9XT32	A0A6M9XU16	A0A6M9XV25	A0A6M9XV56	A0A6M9XVS0	A0A6M9XVX6	A0A6M9Y1V2	O54096	O54149	O54151	O86673	O86738	O86785	P72392	P72393	Q7AKN8	Q8CJI8	Q93J31	Q93JJ3	Q9F2M3	Q9F3C5	Q9FC35	Q9FC45	Q9JN82	Q9K3Q8	Q9K3T6	Q9KY65	Q9KZN9	Q9L0A1	Q9RDP7	Q9RJX4	Q9RKX8	Q9S1V3	Q9S274	Q9X8W4	Q9XAG3	Q9XAL3	Q9Z4Y5	Q9ZBV4	S4W6Q4	Q9K4B3	Q9L0N2	A0A6M9XDT3	A0A6M9XEC4	A0A6M9XH99	A0A6M9XIQ2	A0A6M9XJ50	A0A6M9XYL7	O87595	O87602	Q7AKQ4	Q7AKQ5	Q7AKQ6	Q9RJ58	Q9RJ61	A0A6M9XJD7	A0A6M9XKL8	A0A6M9XNB7	A0A6M9XNI9	A0A6M9XPD9	A0A6M9XQS1	O69875	Q9EVK2	Q9F316	Q9FCI6	Q9S2E9	Q9S2G5	Q9S3Y5	Q9X8I4	Q9X819	A0A6M9XGY8	A0A6M9XV28	A0A6M9XVW5	Q9AK90	Q9XAK4	Q9ZBV0	A0A6M9XFK3	Q8CK04	Q9F371	Q9F3N5	Q9KXT0	Q9KYX5	Q9KZ10	Q9L031	Q9L1C6	Q9RJ77	Q9RKE5	Q9Z576	A0A6M9XPH2	O86792	Q9RIV9	Q9F315	Q9FCC9	Q9X7R9	Q9X7S0	Q9ZH58	A0A6M9XPF4	A0A6M9XPF5	A0A6M9XQN2	A0A6M9XRZ3	A0A6M9XU01	O51920	O69884	O69885	O69886	O69887	Q7BRX5	Q9F3L0	Q9XAP1	O86642	O86650	Q9RL54	A0A6M9XB85	A0A6M9XCN7	A0A6M9XD83	A0A6M9XDB8	A0A6M9XDD4	A0A6M9XDY5	A0A6M9XE32	A0A6M9XE92	A0A6M9XEX7	A0A6M9XF69	A0A6M9XF72	A0A6M9XF86	A0A6M9XF90	A0A6M9XFD6	A0A6M9XFJ2	A0A6M9XFP4	A0A6M9XFU9	A0A6M9XG60	A0A6M9XGA1	A0A6M9XGH5	A0A6M9XGN8	A0A6M9XGR3	A0A6M9XGT5	A0A6M9XGW4	A0A6M9XH56	A0A6M9XHB1	A0A6M9XHD1	A0A6M9XHI2	A0A6M9XHM4	A0A6M9XHM9	A0A6M9XHQ7	A0A6M9XHX4	A0A6M9XI17	A0A6M9XI73	A0A6M9XIC6	A0A6M9XIF4	A0A6M9XII7	A0A6M9XIU6	A0A6M9XJ23	A0A6M9XJG5	A0A6M9XJH5	A0A6M9XJN8	A0A6M9XJR2	A0A6M9XJS2	A0A6M9XJU7	A0A6M9XJW1	A0A6M9XJX4	A0A6M9XK40	A0A6M9XK48	A0A6M9XK58	A0A6M9XK72	A0A6M9XKH3	A0A6M9XKQ1	A0A6M9XKT3	A0A6M9XL05	A0A6M9XL46	A0A6M9XL58	A0A6M9XL66	A0A6M9XLE5	A0A6M9XLG6	A0A6M9XLJ2	A0A6M9XLM7	A0A6M9XLN1	A0A6M9XLT8	A0A6M9XLU9	A0A6M9XM75	A0A6M9XM97	A0A6M9XMN4	A0A6M9XMP7	A0A6M9XMU8	A0A6M9XMW0	A0A6M9XMZ8	A0A6M9XNE9	A0A6M9XNH4	A0A6M9XNQ6	A0A6M9XNT3	A0A6M9XNV2	A0A6M9XP15	A0A6M9XP30	A0A6M9XPE9	A0A6M9XPR6	A0A6M9XPX9	A0A6M9XPZ9	A0A6M9XQ71	A0A6M9XQC7	A0A6M9XQF9	A0A6M9XQL5	A0A6M9XQN3	A0A6M9XR39	A0A6M9XRE4	A0A6M9XRG2	A0A6M9XRL0	A0A6M9XRL5	A0A6M9XRX3	A0A6M9XS61	A0A6M9XS80	A0A6M9XSF5	A0A6M9XSH0	A0A6M9XSI7	A0A6M9XSJ8	A0A6M9XSN0	A0A6M9XSN1	A0A6M9XSP1	A0A6M9XSX3	A0A6M9XT30	A0A6M9XTF8	A0A6M9XTN7	A0A6M9XTS2	A0A6M9XTS9	A0A6M9XTX9	A0A6M9XU38	A0A6M9XU70	A0A6M9XUE3	A0A6M9XUP6	A0A6M9XV01	A0A6M9XV18	A0A6M9XV57	A0A6M9XV72	A0A6M9XVQ4	A0A6M9XVY4	A0A6M9XW36	A0A6M9XW42	A0A6M9XW56	A0A6M9XW72	A0A6M9XWK4	A0A6M9XWL8	A0A6M9XWU4	A0A6M9XWV8	A0A6M9XWY6	A0A6M9XXM8	A0A6M9XXN9	A0A6M9XXS7	A0A6M9XXX8	A0A6M9XXZ7	A0A6M9XYL8	A0A6M9XZ23	A0A6M9Y117	A0A6M9Y208	O33622	O50511	O50512	O50513	O54108	O54109	O54208	O69831	O69868	O69910	O69936	O69937	O69971	O69997	O86544	O86628	O86835	O87845	O88064	P0A3Z1	P0A3Z3	P0A3Z7	P43164	Q53863	Q7AKD9	Q7AKJ0	Q7AKQ0	Q8CJR3	Q8CJW2	Q8CK09	Q8CK16	Q8CK35	Q8CK41	Q93J30	Q93J45	Q93J46	Q93J50	Q93J79	Q93RV1	Q93RZ5	Q9ACV4	Q9AD42	Q9ADF4	Q9ADF5	Q9ADJ8	Q9ADP3	Q9EWD9	Q9EWT5	Q9EWT9	Q9EWW2	Q9F2L0	Q9F2V2	Q9F2X2	Q9F306	Q9F348	Q9F3F2	Q9F3Q2	Q9FBK9	Q9FBN5	Q9FBN9	Q9FBZ4	Q9FC06	Q9FC34	Q9FCD7	Q9K3P7	Q9K3X9	Q9K456	Q9K4A5	Q9K4I2	Q9KXJ2	Q9KY66	Q9KYS0	Q9KYV1	Q9KYV2	Q9KZ99	Q9KZF8	Q9KZN6	Q9KZQ6	Q9KZU4	Q9KZY7	Q9L0A0	Q9L0J5	Q9L0Z0	Q9L121	Q9L189	Q9L1E7	Q9L1E8	Q9L1F8	Q9L1F9	Q9L1G9	Q9L1J3	Q9L1S8	Q9L1Z8	Q9L2E5	Q9L2L4	Q9L2L8	Q9RD44	Q9RD72	Q9RDE2	Q9RDG7	Q9RDK4	Q9RGD7	Q9RJ44	Q9RJ51	Q9RJ56	Q9RJD7	Q9RJE0	Q9RK05	Q9RK67	Q9RKB9	Q9RKD0	Q9RKD1	Q9RKK2	Q9RKL9	Q9RKN3	Q9RKR2	Q9RKR8	Q9RL48	Q9S289	Q9S2D6	Q9S2G1	Q9S2G8	Q9S2L4	Q9S2P8	Q9S2Q7	Q9S2R5	Q9S2X7	Q9S4Y0	Q9S6T8	Q9X7P4	Q9X7U3	Q9X7W8	Q9X7Z8	Q9X811	Q9X8I8	Q9X8M5	Q9X8T7	Q9XA09	Q9XA14	Q9XA15	Q9XA17	Q9XA66	Q9XA76	Q9XA96	Q9XAF0	Q9XAJ2	Q9XAK6	Q9XAS1	Q9Z4X3	Q9Z517	Q9Z541	Q9Z5A3	Q9ZBI5	Q9ZBI6	Q9ZBY3	Q9ZBZ8	Q9ZH56	Q9ZH57	S4WC31	S4WCB6	A0A6M9XW96	Q9X828	Q9KZS9	A0A6M9XL63	Q9KXY8	A0A6M9XDB6	A0A6M9XDG4	A0A6M9XF82	A0A6M9XIR3	A0A6M9XJ34	A0A6M9XJ56	A0A6M9XJV3	A0A6M9XTS1	A0A6M9XUH5	A0A6M9XUL4	A0A6M9XWZ4	A0A6M9XYP0	O86728	O86730	Q8CJM3	Q8CK53	Q9F3B7	Q9F3I3	Q9F3Q0	Q9K440	Q9L108	Q9L2L6	Q9RDB3	Q9RJC8	Q9L024	Q9RL24	Q9RL29	A0A6M9XEN3	Q93RU7	Q9EX16	A0A6M9XGL6	A0A6M9XJ55	A0A6M9XJD8	A0A6M9XS83	A0A6M9XYJ2	Q7AKG2	Q93J76	Q93RU6	Q9F392	Q9KYS4	Q9RJY3	Q9S675	Q9Z9M8	V5N392	V5N3W5	Q9FC27	A0A6M9XDU2	A0A6M9XRF7	A0A6M9XHC0	A0A6M9XJ28	A0A6M9XK00	A0A6M9XKY2	A0A6M9XML4	A0A6M9XR21	A0A6M9XU33	A0A6M9XWL2	P0A4E1	Q9F2Q3	Q9F3P9	Q9L299	Q9RKT2	Q9S2I9	Q9X8R6	A0A6M9XC47	A0A6M9XCG2	A0A6M9XCL3	A0A6M9XFL6	A0A6M9XGG0	A0A6M9XI41	A0A6M9XNG4	A0A6M9XTT4	A0A6M9XU98	A0A6M9XVJ8	O50520	Q93J91	Q9AD83	Q9K437	Q9RDE8	Q9RIU6	Q9RJC7	Q9RJV2	Q9RJW3	Q9RKF8	Q9S2D9	Q9X9X7	Q9ZBF6	A0A6M9XGD7	A0A6M9XHP5	A0A6M9XLJ7	A0A6M9XMS5	A0A6M9XPQ3	A0A6M9XR69	A0A6M9XS29	A0A6M9XSK0	A0A6M9XSK4	A0A6M9XTT1	A0A6M9XUT2	A0A6M9XW54	O69851	O69852	O69853	O86666	Q93JB4	Q9ADN5	Q9AK50	Q9FBM9	Q9KZ84	Q9KZA1	Q9L0I4	Q9L1I2	Q9L1I4	A0A6M9XQ22	A0A6M9XI08	A0A6M9XQ33	O50524	Q9KYU8	Q9L259	A0A6M9XHM7	A0A6M9XHV4	A0A6M9XV33	Q9KZK8	Q9KZK9	Q9ZBS2	Q8CJQ3	Q9RJF5	Q9ZBG8	A0A6M9XAJ0	A0A6M9XAL5	A0A6M9XAP7	A0A6M9XAQ0	A0A6M9XB08	A0A6M9XB27	A0A6M9XBB0	A0A6M9XBH3	A0A6M9XC95	A0A6M9XCF9	A0A6M9XCQ4	A0A6M9XCW0	A0A6M9XD94	A0A6M9XDK8	A0A6M9XE84	A0A6M9XE98	A0A6M9XED3	A0A6M9XEN2	A0A6M9XEV3	A0A6M9XF73	A0A6M9XF74	A0A6M9XFA1	A0A6M9XFK0	A0A6M9XFN8	A0A6M9XFQ2	A0A6M9XFT4	A0A6M9XFV3	A0A6M9XFW9	A0A6M9XG15	A0A6M9XG85	A0A6M9XGP6	A0A6M9XGR8	A0A6M9XGU8	A0A6M9XGX1	A0A6M9XH66	A0A6M9XHD7	A0A6M9XHK7	A0A6M9XHT6	A0A6M9XI93	A0A6M9XIQ6	A0A6M9XJ22	A0A6M9XJ38	A0A6M9XJ45	A0A6M9XJP5	A0A6M9XJX8	A0A6M9XJY9	A0A6M9XKL5	A0A6M9XKS9	A0A6M9XKT8	A0A6M9XKZ3	A0A6M9XLB3	A0A6M9XLB4	A0A6M9XLD2	A0A6M9XLX3	A0A6M9XLY6	A0A6M9XM10	A0A6M9XM65	A0A6M9XME7	A0A6M9XMG0	A0A6M9XMS3	A0A6M9XNT5	A0A6M9XNX9	A0A6M9XP00	A0A6M9XP05	A0A6M9XPG0	A0A6M9XQ53	A0A6M9XQ65	A0A6M9XQ77	A0A6M9XQ85	A0A6M9XQA8	A0A6M9XQG2	A0A6M9XQS3	A0A6M9XQW0	A0A6M9XQW1	A0A6M9XQX1	A0A6M9XR48	A0A6M9XRF4	A0A6M9XRJ9	A0A6M9XRR1	A0A6M9XRU6	A0A6M9XSA7	A0A6M9XSP6	A0A6M9XSR0	A0A6M9XSZ3	A0A6M9XT44	A0A6M9XT67	A0A6M9XT83	A0A6M9XT97	A0A6M9XTD4	A0A6M9XTE5	A0A6M9XTF4	A0A6M9XTR4	A0A6M9XTW1	A0A6M9XU26	A0A6M9XU39	A0A6M9XUG6	A0A6M9XUI3	A0A6M9XUQ0	A0A6M9XUR5	A0A6M9XUZ6	A0A6M9XVF3	A0A6M9XVM8	A0A6M9XVP0	A0A6M9XVT4	A0A6M9XVV2	A0A6M9XVW0	A0A6M9XW47	A0A6M9XW78	A0A6M9XW84	A0A6M9XWB9	A0A6M9XWD9	A0A6M9XWF1	A0A6M9XWF7	A0A6M9XWW6	A0A6M9XX51	A0A6M9XX53	A0A6M9XXG0	A0A6M9XY64	A0A6M9XYB1	A0A6M9XYF1	A0A6M9XYF8	A0A6M9XZF1	A0A6M9XZH1	A0A6M9XZK4	A0A6M9XZQ0	A0A6M9XZR7	A0A6M9XZT1	A0A6M9Y000	A0A6M9Y005	A0A6M9Y036	A0A6M9Y038	A0A6M9Y1B5	O50506	O50522	O50523	O50526	O54183	O54203	O54207	O69822	O69838	O69862	O69947	O69962	O70011	O86516	O86599	O86614	O86616	O86727	O86781	O86800	O86826	O87852	O88018	O88021	O88026	P07883	P40179	Q53876	Q59832	Q59833	Q79CA9	Q7AKD4	Q7AKQ9	Q8CJI7	Q8CJR4	Q8CJS6	Q8CJW6	Q8CJZ5	Q8CK39	Q8CK51	Q93J96	Q93JA3	Q93JA4	Q93RU1	Q9ACY9	Q9ACZ2	Q9AD82	Q9ADI1	Q9ADI2	Q9ADI5	Q9EWH0	Q9EWR5	Q9EWZ6	Q9EWZ7	Q9F2K1	Q9F2R8	Q9F398	Q9F3A0	Q9F3I2	Q9F3Q4	Q9FBM6	Q9FC46	Q9K460	Q9K473	Q9K488	Q9KXK4	Q9KXV7	Q9KXV8	Q9KY03	Q9KY04	Q9KY99	Q9KYG2	Q9KYJ7	Q9KYS5	Q9KYY7	Q9KZ09	Q9KZ11	Q9KZE3	Q9KZE9	Q9KZL6	Q9KZL8	Q9KZN8	Q9L035	Q9L036	Q9L040	Q9L065	Q9L068	Q9L115	Q9L117	Q9L1E9	Q9L1K2	Q9L1K3	Q9L1T3	Q9L1V1	Q9L1Y6	Q9L260	Q9L2I0	Q9L2I8	Q9RCX4	Q9RDG9	Q9RI60	Q9RIU7	Q9RJ38	Q9RJ88	Q9RJM8	Q9RJR1	Q9RJT9	Q9RJU1	Q9RJU4	Q9RJV9	Q9RJY2	Q9RK18	Q9RK38	Q9RK69	Q9RK75	Q9RK76	Q9RKF0	Q9RKN7	Q9RL45	Q9S0S0	Q9S1S4	Q9S1T1	Q9S223	Q9S2C9	Q9S2Z1	Q9S5K1	Q9X8Z4	Q9X926	Q9X947	Q9XA22	Q9XAB7	Q9XAC0	Q9XAP6	Q9Z5B6	Q9Z5C0	Q9Z9M7	Q9Z9M9	Q9ZBN1	S4W5K3	S4W8K7	A0A6M9XJP3	Q9KYX2	A0A6M9XAT4	A0A6M9XB50	A0A6M9XDY6	A0A6M9XHM2	A0A6M9XJ24	A0A6M9XMC3	A0A6M9XQ67	A0A6M9XRI4	A0A6M9XRK1	A0A6M9XT19	A0A6M9XVV8	O86714	O86715	Q8CJK2	Q9EWF5	Q9EWF6	Q9L1T6	Q9L2D1	Q9L2D2	Q9RI29	Q9RI30	Q9RI35	A0A6M9XE66	A0A6M9XGY3	A0A6M9XPX1	A0A6M9XQ49	A0A6M9XRD9	A0A6M9XW15	O86716	O86717	Q9EWF3	Q9EWF4	Q9RI31	Q9RI32	A0A6M9XSH3	O86783	A0A6M9XPV1	A0A6M9XTN6	A0A6M9XWM5	Q9KZ87	Q9Z592	Q9Z593	A0A6M9XSV6	Q9AK46	A0A6M9XC39	A0A6M9XC53	Q7AKR4	Q9RD55	Q9RD64	A0A6M9XF08	A0A6M9XFD3	A0A6M9XFZ4	A0A6M9XIV0	A0A6M9XJQ3	A0A6M9XNV8	A0A6M9XVF1	A0A6M9XXH8	A0A6M9Y1H5	O86582	Q9F3L6	Q9FC03	Q9K4H5	Q9KXK7	Q9KZK5	Q9RDM8	Q9RJZ8	Q9S2K2	Q9S2M7	Q9S2P9	A0A6M9XC20	A0A6M9XD38	A0A6M9XD49	A0A6M9XH63	A0A6M9XH84	A0A6M9XIS1	A0A6M9XL08	A0A6M9XM67	A0A6M9XM81	A0A6M9XMU1	A0A6M9XPA6	A0A6M9XPA7	A0A6M9XPS7	A0A6M9XRH1	A0A6M9XT51	A0A6M9XUE9	A0A6M9XYE3	A0A6M9XZC2	O86786	O88027	P56833	Q7AKP8	Q9EWY3	Q9EX22	Q9FC36	Q9K407	Q9KXQ1	Q9KYG3	Q9L0L7	Q9XAK7	Q9ZBA6	Q9ZBR9	Q93JE2	Q93JK4	Q9AJZ0	Q9F3A4	Q9KZU7	O50528	A0A6M9XJW8	Q9KZ71	A0A6M9XK46	Q9RDP2	Q9S2H1	Q9XAD5	A0A6M9X9U4	A0A6M9XZ63	A0A6M9XZL8	Q8CJJ8	Q9KY07	A0A6M9XGY7	A0A6M9XPL6	A0A6M9XW11	O69865	Q8CJY5	A0A6M9XDD5	A0A6M9XFP7	A0A6M9XGF3	A0A6M9XHM3	A0A6M9XMG7	A0A6M9XR70	A0A6M9XV73	A0A6M9XX15	A0A6M9XXY6	A0A6M9XZK5	O69808	O69873	O69939	Q93J67	Q93J98	Q9ADI8	Q9FCD4	Q9FCD5	Q9FCD6	Q9L104	Q9XA70	Q9Z4V9	A0A6M9XBY5	A0A6M9XDF4	A0A6M9XE73	Q9AK83	Q9RCZ1	Q9RJP4	A0A6M9XF40	Q9RL04	Q9RIZ4	Q9S2G4	Q9RDH3	Q9Z596	A0A6M9XS20	Q9L239	A0A6M9XCI5	A0A6M9XCX7	A0A6M9XEL9	A0A6M9XFG7	A0A6M9XFK9	A0A6M9XG42	A0A6M9XGI1	A0A6M9XH97	A0A6M9XJX6	A0A6M9XLA4	A0A6M9XLK0	A0A6M9XLK9	A0A6M9XLZ2	A0A6M9XP22	A0A6M9XPD3	A0A6M9XPF6	A0A6M9XQK1	A0A6M9XRF3	A0A6M9XS50	A0A6M9XT10	A0A6M9XUW0	A0A6M9XV60	A0A6M9XWI0	A0A6M9XX93	A0A6M9Y1J5	O87593	Q8R5N2	Q9EWQ1	Q9EWS5	Q9F2V7	Q9F2W1	Q9F2W2	Q9F335	Q9FC76	Q9FCK1	Q9K417	Q9K418	Q9K4J0	Q9KXY1	Q9L046	Q9L212	Q9S1U6	Q9X808	Q9X812	Q9X853	Q9X8C2	Q9XAM0	Q9XAQ4	Q9XAQ5	Q9XAQ6	Q9XAQ7	Q9XAQ9	Q9XAR3	Q9ZBV8	A0A6M9XJ26	Q9F3D4	Q9KZG8	Q9RDH5	Q9RKR6	Q9RKT7	A0A6M9XMS8	Q9FBN4	A0A6M9XGM8	A0A6M9XM25	A0A6M9XNA1	D3K8E3	O51917	P52215	P80735	Q7AKE3	Q7AKR0	Q9RIS2	Q9X469	A0A6M9XF84	A0A6M9Y1T4	O69866	Q9S2X9	A0A6M9XCU3	Q9K3L2	Q9Z4W2	Q9ADA6	Q9L0I3	Q9RJ95	A0A6M9XDU1	Q9RIZ9	A0A6M9XET4	A0A6M9XGT2	A0A6M9XHF4	A0A6M9XJX9	A0A6M9XN05	Q9FBK6	Q9K4F7	Q9XAD1	Q9XAD2	Q9XAD6	A0A6M9XW70	Q9ADG3	A0A6M9XTC1	Q9ADG5	A0A6M9XXR0	Q99PY5	Q9ADK0	S4WAR7	A0A6M9XSS0	A0A6M9XWY5	Q93J90	Q93JE6	Q9ADG6	Q9KYY3	Q9RJI4	Q9RK46	Q9F1Y6	Q9KZU2	A0A6M9XVY2	Q9X804	Q9ZBK8	A0A6M9XEX1	A0A6M9XJ36	A0A6M9XRE3	Q9L298	Q9RJZ4	Q9X9Y4	Q9EWX6	O86701	Q9KYP6	Q9KZZ0	Q9L2C2	Q9RL13	Q9X7T3	Q9X9X9	Q93J53	Q93J64	Q9Z5A7	A0A6M9XPC0	A0A6M9XV88	Q9KYU2	Q9L0G0	A0A6M9XDC3	A0A6M9XHI4	A0A6M9XHU3	A0A6M9XML3	A0A6M9XN32	A0A6M9XPU7	A0A6M9XT36	A0A6M9XXV5	A0A6M9XYM8	O69858	O86731	O86799	Q99QG9	Q9EWN9	Q9EWP2	Q9FBX8	Q9FCK0	Q9K472	Q9L0M3	Q9L170	Q9XA13	Q9Z4W8	Q9ZBI9	S4W8B9	A0A6M9XCL4	A0A6M9XD37	A0A6M9XDL1	A0A6M9XFS3	A0A6M9XH46	A0A6M9XHB2	A0A6M9XHZ1	A0A6M9XID3	A0A6M9XIH2	A0A6M9XJJ6	A0A6M9XJK4	A0A6M9XL51	A0A6M9XMH0	A0A6M9XRG0	A0A6M9XT77	A0A6M9XUA1	A0A6M9XUX9	A0A6M9XVE7	A0A6M9XVS7	A0A6M9XZ30	O86820	Q8CK02	Q9F308	Q9FC15	Q9K426	Q9KY50	Q9KYF8	Q9L0H6	Q9RCW5	Q9RIV7	Q9RK81	Q9RL30	Q9S1V6	Q9S2I8	Q9S6T7	Q9XA44	Q9ZBQ6	Q9ZEP6	Q93JF6	A0A6M9XE02	Q9XAA9	A0A6M9XW80	A0A6M9XBL1	A0A6M9XFV5	A0A6M9XLK5	A0A6M9XTD6	A0A6M9XW02	A0A6M9XWE3	O69855	O86669	Q9F3Q5	Q9FC70	Q9RD73	Q9RJJ4	A0A6M9XBF0	Q9RJE3	S4W8U4	Q9F3F3	Q9S1Z5	Q9ZBN3	A0A6M9XDN3	A0A6M9XUX1	Q9EX00	Q9KZA2	Q9L283	Q9X7N5	A0A6M9XHY1	A0A6M9XKX5	A0A6M9XS65	A0A6M9XSP8	A0A6M9XXM5	Q9EWI5	Q9EWU7	Q9K3V1	Q9KXT3	A0A6M9XBU9	A0A6M9XCE4	A0A6M9XDN2	A0A6M9XDV3	A0A6M9XE27	A0A6M9XEP5	A0A6M9XFG0	A0A6M9XFM7	A0A6M9XFR7	A0A6M9XHR9	A0A6M9XIN1	A0A6M9XJ74	A0A6M9XJL4	A0A6M9XJP4	A0A6M9XK55	A0A6M9XLK7	A0A6M9XLL4	A0A6M9XM24	A0A6M9XMD2	A0A6M9XNH2	A0A6M9XNL3	A0A6M9XPJ3	A0A6M9XQ38	A0A6M9XQN6	A0A6M9XRF9	A0A6M9XS98	A0A6M9XTV1	A0A6M9XUT6	A0A6M9XV20	A0A6M9XV39	A0A6M9XXL5	A0A6M9XXQ4	A0A6M9XYJ7	O86844	O86845	O88050	Q02797	Q7API5	Q93JE7	Q93RY0	Q93RZ9	Q9AD91	Q9EX17	Q9F389	Q9F3J2	Q9FC18	Q9JN79	Q9KXU4	Q9KZH5	Q9L015	Q9L0I6	Q9L0I7	Q9L0Z8	Q9RCV9	Q9RDC6	Q9RDD8	Q9RJD0	Q9RKE3	Q9RKG4	Q9RKH0	Q9S1Q9	Q9S201	Q9S2Q8	Q9X7W1	Q9X9Y3	Q9Z4X8	Q9ZBI7	Q9ZBU0
GO:1901901	na	
GO:0000910	na	A0A6M9XFE9	A0A6M9XHH4	A0A6M9XIK2	A0A6M9XK59	A0A6M9XQ80	P45500	P45518	Q93JG0	Q9EWX7	Q9FCK3	Q9K425	Q9S2X2	Q9L268
GO:1901899	na	
GO:1901079	na	
GO:1901897	na	
GO:1901898	na	
GO:1901078	na	
GO:1901077	na	
GO:1901896	na	
GO:1901894	na	
GO:1901895	na	
GO:1901887	na	
GO:1901885	na	
GO:1901886	na	
GO:1901884	na	
GO:0009805	na	
GO:1901882	na	
GO:1901883	na	
GO:0046226	na	
GO:0009804	na	
GO:1901878	na	
GO:1901876	na	
GO:1901877	na	
GO:1901875	na	
GO:1901873	na	
GO:1901874	na	
GO:1901872	na	
GO:0009710	na	
GO:1901870	na	
GO:1901871	na	
GO:0046448	na	
GO:1901869	na	
GO:1901867	na	
GO:1901868	na	
GO:1901866	na	
GO:0016123	na	
GO:1901864	na	
GO:1901865	na	
GO:0016124	na	
GO:0016122	na	
GO:1901860	na	
GO:1901858	na	
GO:1901859	na	
GO:1901855	na	
GO:1901853	na	
GO:2001118	na	
GO:1901854	na	
GO:0042560	na	
GO:0072352	na	
GO:0072350	na	Q7AKF3	P24532
GO:2001117	na	
GO:1901852	na	
GO:1901850	na	
GO:1901851	na	
GO:1901565	organonitrogen compound catabolic process	A0A6M9XCX1	A0A6M9XCY2	A0A6M9XHN0	A0A6M9XP45	A0A6M9XRQ4	O86507	O86508	Q9FCD1	Q9FCD2	Q9FCD3	Q93RV9	A0A6M9XG06	A0A6M9XGZ7	A0A6M9XJG0	A0A6M9XWU3	A0A6M9XZ04	O69914	O88063	Q9F2K7	Q9K4L3	Q9RDR7	Q9RI87	Q9S1P7	A0A6M9XTU7	Q9K487	Q9X822	Q9KXW8	Q9L1Z2	Q9L200	Q9S2I5	Q9X7P2	Q9X8N7	A0A6M9XGN3	A0A6M9XQ83	A0A6M9XS03	A0A6M9XSS7	A0A6M9XUW7	A0A6M9XYB3	O54182	O86757	O86768	Q8CJY8	Q9L0M8	Q9L1H5	Q9RL12	Q9S1V9	Q9ZBW1	A0A6M9XFR1	Q8CK27	A0A6M9XTE8	O69935	Q93J89	Q9RCZ9	A0A6M9XVW7	O54134	Q9F2P9	Q9ADJ9	Q9F2K2	Q9L1J1	Q02058	Q9EWU5	Q9KXW1	A0A6M9XF31	Q93JJ0	A0A6M9XES2	A0A6M9XW90	Q8CK55	Q9RHK9	Q9S6T0	Q9Z9M4	Q9Z9M6	A0A6M9XEU8	A0A6M9XF08	A0A6M9XFD3	A0A6M9XFZ4	A0A6M9XIV0	A0A6M9XJQ3	A0A6M9XNM1	A0A6M9XNT9	A0A6M9XNV8	A0A6M9XVF1	A0A6M9XXH8	A0A6M9Y1H5	O86582	Q9F3L6	Q9FBR0	Q9FC03	Q9K4H5	Q9KXK7	Q9KZK5	Q9L1D9	Q9RDM8	Q9RJP9	Q9RJZ8	Q9S2K2	Q9S2M7	Q9S2P9	Q9K4B3	Q9L0N2	A0A6M9XDT3	A0A6M9XEC4	A0A6M9XH99	A0A6M9XIQ2	A0A6M9XJ50	A0A6M9XYL7	O87595	O87602	Q7AKQ4	Q7AKQ5	Q7AKQ6	Q9RJ58	Q9RJ61	O86597	O87849	O87851	Q8CJP8	Q9RK65	A0A6M9XJD7	A0A6M9XKL8	A0A6M9XNB7	A0A6M9XNI9	A0A6M9XPD9	A0A6M9XQS1	O69875	Q9EVK2	Q9F316	Q9FCI6	Q9S2E9	Q9S2G5	Q9S3Y5	Q9X8I4	A0A6M9XLR7	Q9X8R2	O88066	A0A6M9XKK3	Q9K4F6	Q9X7P6	A0A6M9XHM8	A0A6M9XP46	Q9S2B5	Q9S2F4	Q9XAS2	Q9Z4X7	Q9X8R3	A0A6M9XJ09	A0A6M9XVH5	Q93RT4	O86565	Q9EWG3	Q9K4M2	Q9KZA9	A0A6M9XRB2	A0A6M9XRM7	Q8CJR1	Q9XA29	Q9Z560	A0A6M9XH93	P57755	Q9L287	A0A6M9XMX6	Q8CJY0	Q9X8J5	O86823	Q8CJL2	A0A6M9XMS9	Q06539	A0A6M9XSE3	A0A6M9XV51	Q9L232	Q9L233	A0A6M9XTK3	Q9K3F6	Q9X846	A0A6M9XHD5	A0A6M9XTW2	Q93RX4	Q9S256	Q9K3W4	Q9L075	Q9L077	A0A6M9XKH2	A0A6M9XMJ9	A0A6M9XY70	Q9EWW1	Q9KZ75	Q9KZ78	A0A6M9XD75	A0A6M9XRK5	A0A6M9XUT5	O86566	O86567	Q9AK84	A0A6M9XEW9	A0A6M9XW27	Q93JF2	Q9RJN1	A0A6M9XV07	Q9S227	Q9XA48	Q9XA61	A0A6M9XIQ0	A0A6M9XLF7	P95726	Q7AKC7	Q9RKF7	Q9RKG2	A0A4R8PDP0	A0A6M9XT64	Q9RKU4	Q9RKU5	Q93JE2	Q93JK4	Q9AJZ0	Q9F3A4	Q9KZU7
GO:1901564	organonitrogen compound metabolic process	A0A6M9XHM7	A0A6M9XHV4	A0A6M9XV33	Q9KZK8	Q9KZK9	Q9ZBS2	Q93RV9	Q9X822	A0A6M9XCV1	A0A6M9XE48	A0A6M9XEI9	A0A6M9XET5	A0A6M9XEU5	A0A6M9XFI3	A0A6M9XGL5	A0A6M9XH43	A0A6M9XHG4	A0A6M9XHQ6	A0A6M9XIC4	A0A6M9XID0	A0A6M9XIU0	A0A6M9XJA4	A0A6M9XJQ8	A0A6M9XJY4	A0A6M9XKK9	A0A6M9XN00	A0A6M9XR92	A0A6M9XSK3	A0A6M9XSW6	A0A6M9XVU2	O54189	O54190	Q93RW9	Q93RX0	Q93RX1	Q9FCA0	Q9K4D0	Q9KZB8	Q9L1C7	Q9L1C8	Q9L1C9	Q9RJ15	Q9RJ16	Q9RJ17	Q9RJ19	Q9RJ20	Q9RJ21	Q9S2Q9	Q9S2R1	Q9S2R3	Q9X8F5	Q9X8F6	A0A6M9XHG9	A0A6M9XI83	A0A6M9XKD4	A0A6M9XKG6	A0A6M9XL82	A0A6M9XRS4	A0A6M9XZ73	P54919	Q9F2S0	Q9KY00	Q9L1T7	Q9WX15	Q9WX16	Q9WX17	A0A6M9XYA5	Q9RKA7	Q9XA51	A0A6M9XU91	Q9ADJ2	A0A6M9XCX9	A0A6M9XCZ0	A0A6M9XHP0	O86744	Q9FCC1	Q9FCC2	Q9FCC3	Q9FCC4	A0A6M9XDF2	A0A6M9XDT4	A0A6M9XED9	A0A6M9XJ84	A0A6M9XKK8	A0A6M9XMV7	A0A6M9XN94	A0A6M9XNJ6	A0A6M9XS55	A0A6M9XVW8	A0A6M9XW30	A0A6M9XWN7	A0A6M9XXK2	A0A6M9XY68	A0A6M9XYM9	O88010	O88011	Q93J84	Q9EWJ6	Q9EWJ8	Q9EWJ9	Q9F3A6	Q9F3D0	Q9F3L2	Q9F3M7	Q9KYI4	Q9KYI5	Q9L023	Q9RGW3	Q9RJR8	Q9RKM1	Q9X825	Q9X8Y4	Q9Z530	Q9X8N7	A0A6M9XH93	A0A6M9XJV9	A0A6M9XNQ7	A0A6M9XQX3	Q9F370	Q9K3V7	Q9L286	Q9L287	A0A6M9XKK6	A0A6M9XLR7	Q9F364	Q9X8R2	A0A6M9XGN3	A0A6M9XQ83	A0A6M9XS03	A0A6M9XSS7	A0A6M9XUW7	A0A6M9XYB3	O54182	O86757	O86768	Q8CJY8	Q9L0M8	Q9L1H5	Q9RL12	A0A6M9XSH3	O86783	A0A6M9XIG0	A0A6M9XY34	O08416	Q9L1G4	Q9S2W9	A0A6M9XIF9	A0A6M9XIG5	A0A6M9XIN8	A0A6M9XPS6	A0A6M9XWA1	Q9FBL7	Q9L1D6	Q9X8H8	Q9X8I0	Q9X8I1	O86565	Q9KZA9	A0A6M9XFG8	A0A6M9XPS8	A0A6M9XRA3	A0A6M9XRK0	A0A6M9XSP9	Q9K3J6	Q9K4E0	Q9RKA5	Q9S2V3	A0A6M9XII8	Q9X8I3	A0A6M9XXB4	O86722	A0A6M9XDU5	Q9EWH3	A0A6M9XF12	A0A6M9XFC1	A0A6M9XH79	A0A6M9XJZ6	A0A6M9XP32	A0A6M9XRF0	Q8CK06	Q9S2N4	Q9S2V2	Q9X9U0	Q9ZBR6	Q9ZBR7	A0A6M9XVW7	O54134	Q9F2P9	A0A6M9XIY5	A0A6M9XV75	O86840	Q9X908	A0A6M9XJA1	Q9X8W0	A0A6M9XF96	A0A6M9XPA0	A0A6M9XV74	O69913	Q9L211	Q9S224	A0A6M9XLL3	P50589	A0A6M9XQK6	Q9AK76	Q9KXR7	A0A6M9XDJ4	A0A6M9XDX7	A0A6M9XEG6	A0A6M9XFR9	A0A6M9XGY4	A0A6M9XIA2	A0A6M9XL64	A0A6M9XVD4	Q9KXR2	Q9KXR3	Q9KXR5	Q9KXR6	Q9KXR8	Q9X8R7	A0A6M9XHI1	Q9EWW6	A0A6M9XSW5	Q9AK36	A0A6M9XYM7	Q9AJX3	Q9ADJ9	Q9F2K2	A0A6M9XDW6	A0A6M9XE04	A0A6M9XIQ8	A0A6M9XJ64	A0A6M9XK27	A0A6M9XLZ4	A0A6M9XMV1	A0A6M9XNH9	A0A6M9XNY9	A0A6M9XPX4	A0A6M9XQ16	A0A6M9XQ44	A0A6M9XSH7	A0A6M9XV83	A0A6M9XXW6	O69992	P52561	Q7AKK3	Q9EWS0	Q9EWV2	Q9K3U0	Q9KXN0	Q9KXR1	Q9KY28	Q9KYV7	Q9L1L3	Q9RKG9	Q9X7W0	Q9X8I5	Q9X8V9	Q9L1J1	Q02058	Q9EWU5	Q9KXW1	A0A6M9XF31	Q93JJ0	Q7AKK2	A0A6M9XQM7	Q9RKL4	A0A6M9XG98	Q9RDE5	Q9RKU5	A0A4R8PDP0	A0A6M9XPV1	A0A6M9XQV5	A0A6M9XT64	A0A6M9XTN6	A0A6M9XWM5	Q8CJN8	Q9KZ87	Q9RKU4	Q9Z592	Q9Z593	A0A6M9XPR7	P43414	Q9AK25	Q9X7T2	A0A6M9XFR1	A0A6M9XG14	A0A6M9XN99	A0A6M9XRS8	A0A6M9XRU9	O86779	Q8CK27	Q9EWS7	Q9S2K7	Q9X8N6	Q9ZBR1	A0A6M9XTU7	Q9K487	A0A6M9XSV6	Q9AK46	Q9S1V9	Q9ZBW1	Q9F388	Q9F3H4	Q9KXI5	Q9KZ06	Q9L0X9	Q9XAN7	A0A6M9XJK2	A0A6M9XP68	Q9KXW8	Q9L1Z2	Q9L200	Q9S2I5	Q9X7P2	A0A6M9XTE8	O69935	Q93J89	Q9RCZ9	A0A6M9XCX2	Q9RD01	A0A6M9XC39	A0A6M9XC53	Q7AKR4	Q9RD55	Q9RD64	A0A6M9XPF4	A0A6M9XPF5	A0A6M9XQN2	A0A6M9XRZ3	A0A6M9XU01	O51920	O69884	O69885	O69886	O69887	Q7BRX5	Q9F3L0	Q9XAP1	A0A6M9XES2	A0A6M9XW90	Q8CK55	Q9RHK9	Q9S6T0	Q9Z9M4	Q9Z9M6	A0A6M9XEU8	A0A6M9XF08	A0A6M9XFD3	A0A6M9XFZ4	A0A6M9XIV0	A0A6M9XJQ3	A0A6M9XNM1	A0A6M9XNT9	A0A6M9XNV8	A0A6M9XVF1	A0A6M9XXH8	A0A6M9Y1H5	O86582	Q9F3L6	Q9FBR0	Q9FC03	Q9K4H5	Q9KXK7	Q9KZK5	Q9L1D9	Q9RDM8	Q9RJP9	Q9RJZ8	Q9S2K2	Q9S2M7	Q9S2P9	Q9FBM8	Q9KXK8	Q9EWD9	Q9EWT5	Q9EWW2	Q9KYV1	Q9L1E7	Q9L1E8	Q9X811	A0A6M9XC20	A0A6M9XD38	A0A6M9XD49	A0A6M9XEY9	A0A6M9XH63	A0A6M9XH84	A0A6M9XHL2	A0A6M9XIL4	A0A6M9XIS1	A0A6M9XJL8	A0A6M9XJS2	A0A6M9XJX5	A0A6M9XKE1	A0A6M9XL08	A0A6M9XM67	A0A6M9XM81	A0A6M9XMA0	A0A6M9XMN4	A0A6M9XMU1	A0A6M9XPA6	A0A6M9XPA7	A0A6M9XPS7	A0A6M9XQB1	A0A6M9XRH1	A0A6M9XSV5	A0A6M9XT51	A0A6M9XUE9	A0A6M9XYE3	A0A6M9XYL8	A0A6M9XZC2	O33622	O86786	O88027	P56833	Q53876	Q7AKP8	Q8CJP9	Q8CJW2	Q8CJX6	Q9ACU1	Q9EWY3	Q9EX22	Q9FBN9	Q9FC36	Q9FCA1	Q9K407	Q9KXQ1	Q9KYG3	Q9KZQ6	Q9KZY7	Q9L0L7	Q9L1G9	Q9L1U5	Q9S2W7	Q9S2W8	Q9X827	Q9X8T7	Q9XA66	Q9XAK7	Q9ZBA5	Q9ZBA6	Q9ZBR9	A0A6M9XQB4	A0A6M9XUI2	Q9FBL8	Q9Z588	A0A6M9XCX1	A0A6M9XCY2	A0A6M9XHN0	A0A6M9XP45	A0A6M9XRQ4	O86507	O86508	Q9FCD1	Q9FCD2	Q9FCD3	A0A6M9XG06	A0A6M9XGZ7	A0A6M9XJG0	A0A6M9XWU3	A0A6M9XZ04	O69914	O88063	Q9F2K7	Q9K4L3	Q9RDR7	Q9RI87	Q9S1P7	Q9K4B3	Q9L0N2	A0A6M9XDT3	A0A6M9XEC4	A0A6M9XH99	A0A6M9XIQ2	A0A6M9XJ50	A0A6M9XYL7	O87595	O87602	Q7AKQ4	Q7AKQ5	Q7AKQ6	Q9RJ58	Q9RJ61	O86597	O87849	O87851	Q8CJP8	Q9RK65	A0A6M9XJD7	A0A6M9XKL8	A0A6M9XNB7	A0A6M9XNI9	A0A6M9XPD9	A0A6M9XQS1	O69875	Q9EVK2	Q9F316	Q9FCI6	Q9S2E9	Q9S2G5	Q9S3Y5	Q9X8I4	O88066	A0A6M9XKK3	Q9K4F6	Q9X7P6	A0A6M9XHM8	A0A6M9XP46	Q9S2B5	Q9S2F4	Q9XAS2	Q9Z4X7	Q9X8R3	A0A6M9XJ09	A0A6M9XVH5	Q93RT4	Q9EWG3	Q9K4M2	A0A6M9XRB2	A0A6M9XRM7	Q8CJR1	Q9XA29	Q9Z560	P57755	A0A6M9XMX6	Q8CJY0	Q9X8J5	O86823	Q8CJL2	A0A6M9XMS9	Q06539	A0A6M9XSE3	A0A6M9XV51	Q9L232	Q9L233	A0A6M9XTK3	Q9K3F6	Q9X846	A0A6M9XHD5	A0A6M9XTW2	Q93RX4	Q9S256	Q9K3W4	Q9L075	Q9L077	A0A6M9XKH2	A0A6M9XMJ9	A0A6M9XY70	Q9EWW1	Q9KZ75	Q9KZ78	A0A6M9XD75	A0A6M9XRK5	A0A6M9XUT5	O86566	O86567	Q9AK84	A0A6M9XEW9	A0A6M9XW27	Q93JF2	Q9RJN1	A0A6M9XV07	Q9S227	Q9XA48	Q9XA61	A0A6M9XIQ0	A0A6M9XLF7	P95726	Q7AKC7	Q9RKF7	Q9RKG2	Q93JE2	Q93JK4	Q9AJZ0	Q9F3A4	Q9KZU7	A0A6M9XEA7	Q9RD00	A0A6M9XFU8	A0A6M9XH91	Q8CK43	A0A6M9XFC8	A0A6M9XK16	A0A6M9XQ66	O50528	Q59829	Q93IX6	Q9EWF9	A0A6M9XJW8	Q9KZ71	A0A6M9XK46	O68816	Q9ADB3	Q9EX46	Q9K3N2	Q9KXU8	Q9RDP2	Q9S2H1	A0A6M9XJI9	Q9XAD5	A0A6M9XHK8	Q9KYW7	A0A6M9XAN0	A0A6M9XC89	A0A6M9XIY6	A0A6M9XJW4	A0A6M9XQN4	A0A6M9XR94	A0A6M9XUV8	O86533	Q8CJP1	Q93J59	Q9ADB4	Q9AJY1	Q9L1Z5	Q9RJR6	Q9XAI8	Q9Z586	Q9ADG4	A0A6M9XBE3	A0A6M9XEG9	A0A6M9XFV0	A0A6M9XKJ3	P58286	Q9RJH2	Q9RKS2	Q9X844	A0A6M9X9U4	A0A6M9XZ63	A0A6M9XZL8	Q8CJJ8	Q9KY07	A0A6M9XT87	Q93RX5	A0A6M9XV04	A0A6M9XIA6	A0A6M9XRN9	A0A6M9XRP4	A0A6M9XRP9	A0A6M9XUZ2	A0A6M9XYR9	O69198	O86505	O87839	Q8CJL4	Q9FBT8	Q9L123	Q9RDF9	Q9Z565	Q9Z566	Q9Z567	Q9Z5A1	A0A6M9XLL1	A0A6M9XP01	A0A6M9XP20	A0A6M9XRE2	A0A6M9XUL3	A0A6M9XVE0	A0A6M9XZS9	O31046	O86504	O86511	O86534	O86535	Q99PZ1	O69825	Q8CJX2	Q9EWP5	A0A6M9XEM7	A0A6M9XJH1	A0A6M9XLP2	Q8CK19	Q93RZ4	Q9Z4W3	A0A6M9XMM5	Q9ZBX0	Q9L1D5	A0A6M9XDF8	A0A6M9XEB1	A0A6M9XEH7	A0A6M9XF21	A0A6M9XF50	A0A6M9XFF4	A0A6M9XFH6	A0A6M9XI09	A0A6M9XIB3	A0A6M9XIR8	A0A6M9XL03	A0A6M9XMB7	A0A6M9XMF2	A0A6M9XMX2	A0A6M9XPY9	A0A6M9XQI9	A0A6M9XQQ8	A0A6M9XUJ3	A0A6M9XXH1	A0A6M9Y0T1	O05625	O68608	O68814	P15474	P16250	P80574	Q9K4A7	Q9KXQ2	Q9KXQ4	Q9KXQ5	Q9KXQ6	Q9L213	Q9S238	Q9S2U2	Q9Z4W7	Q9Z4W9	Q9Z4X0	Q9Z4X1	A0A6M9XJE2	A0A6M9XJJ1	A0A6M9XXI9	Q9XAA4	Q93JF1	Q8CK24	A0A6M9XR67	Q9ZBX1	Q9XAI7	A0A6M9XEF2	A0A6M9XP29	A0A6M9XQV1	Q9F2Y1	Q9S281	Q9Z564	A0A6M9XJ40	A0A6M9XNH5	A0A6M9XNS2	Q9ADB2	A0A6M9XAA3	A0A6M9XEH8	A0A6M9XI59	A0A6M9XMZ5	A0A6M9XPN0	A0A6M9XS78	A0A6M9XU88	A0A6M9XUH1	A0A6M9XWY1	O69969	O86836	O86841	Q9ADB5	Q9FBL9	Q9FCK3	Q9K425	Q9RL03	Q9X9V6	Q9X9W0	Q9ZBH5	A0A6M9XHM0	A0A6M9XJS5	A0A6M9XN59	A0A6M9XY61	Q9FC90	Q9RDJ9	Q9RDK1	Q9X8G1	A0A6M9XE96	A0A6M9XKN9	A0A6M9XLI0	A0A6M9XSJ3	O88070	P15106	Q7AKP2	Q9KZC7	Q9RDS6	Q9X958	A0A6M9XGX0	A0A6M9XHZ9	A0A6M9XUY3	Q93JI5	Q9L0F9	Q9S2Y9	Q9S2Z0	A0A6M9XC84	A0A6M9XC87	A0A6M9XEH9	A0A6M9XR01	A0A6M9XRW8	A0A6M9XVJ0	B8XN26	B8XN32	Q3HUX4	Q9F3L7	A0A6M9XB64	A0A6M9XDM2	A0A6M9XDT8	A0A6M9XE68	A0A6M9XEP4	A0A6M9XEV0	A0A6M9XFB6	A0A6M9XG72	A0A6M9XGV1	A0A6M9XH23	A0A6M9XH64	A0A6M9XII9	A0A6M9XJP0	A0A6M9XK20	A0A6M9XL15	A0A6M9XN47	A0A6M9XVP2	P16245	P16246	P16247	P16249	P24532	P54895	Q0JRJ9	Q8CK28	Q9EWK0	Q9K4B1	Q9L1A3	Q9L1A4	Q9L1A5	Q9L1B1	Q9RJK2	Q9S2T7	Q9S2U1	A0A6M9XGZ4	A0A6M9XHQ5	A0A6M9XNR6	A0A6M9XP89	A0A6M9XSY5	O54170	Q9K3R1	Q9L072	A0A6M9XHR0	A0A6M9XI10	A0A6M9XKM1	Q93RW0	Q93RW1	Q93RW2	A0A6M9XFE7	A0A6M9XK28	A0A6M9XK83	A0A6M9XN55	A0A6M9XTT2	Q9FCI7	Q9RJ47	Q9RKA8	Q9RKA9	Q9XA50	Q9ZBW0	A0A6M9XD48	A0A6M9XGY1	A0A6M9XK87	A0A6M9XX09	Q9EX26	Q9FBW3	Q9K3Z7	Q9S2U8	A0A6M9XGZ1	D3K6W3	Q9KXQ9	A0A6M9XAQ7	A0A6M9XES8	A0A6M9XF93	A0A6M9XGY5	A0A6M9XH49	A0A6M9XJH8	A0A6M9XLJ5	A0A6M9XPZ0	A0A6M9XQR6	A0A6M9XRA8	A0A6M9XT50	A0A6M9XU68	A0A6M9XVR4	O69826	O69976	O86591	O86592	Q8CJN0	Q9EWP4	Q9L069	Q9L071	Q9RK08	Q9RK14	Q9S2I7	A0A6M9XGY7	A0A6M9XPL6	A0A6M9XW11	O69865	Q8CJY5	Q9X819	A0A6M9XGY8	A0A6M9XV28	A0A6M9XVW5	Q9AK90	Q9XAK4	Q9ZBV0	A0A6M9XFK3	A0A6M9XKI3	Q8CK04	Q9S2P2	Q9F371	Q9F3N5	Q9KXT0	Q9KYX5	Q9KZ10	Q9L031	Q9L1C6	Q9RJ77	Q9RKE5	Q9Z576	Q9L1B9	Q9S297	A0A6M9XPH2	O86792	Q9RIV9	Q9F315	Q9FCC9	Q9X7R9	Q9X7S0	Q9ZH58	O86642	O86650	Q9RL54	A0A6M9XB85	A0A6M9XCN7	A0A6M9XD83	A0A6M9XDB8	A0A6M9XDD4	A0A6M9XDY5	A0A6M9XE32	A0A6M9XE92	A0A6M9XEX7	A0A6M9XF69	A0A6M9XF72	A0A6M9XF86	A0A6M9XF90	A0A6M9XFD6	A0A6M9XFJ2	A0A6M9XFP4	A0A6M9XFU9	A0A6M9XG60	A0A6M9XGA1	A0A6M9XGH5	A0A6M9XGN8	A0A6M9XGR3	A0A6M9XGT5	A0A6M9XGW4	A0A6M9XH56	A0A6M9XHB1	A0A6M9XHD1	A0A6M9XHI2	A0A6M9XHM4	A0A6M9XHM9	A0A6M9XHQ7	A0A6M9XHX4	A0A6M9XI17	A0A6M9XI73	A0A6M9XIC6	A0A6M9XIF4	A0A6M9XII7	A0A6M9XIU6	A0A6M9XJ23	A0A6M9XJG5	A0A6M9XJH5	A0A6M9XJN8	A0A6M9XJR2	A0A6M9XJU7	A0A6M9XJW1	A0A6M9XJX4	A0A6M9XK40	A0A6M9XK48	A0A6M9XK58	A0A6M9XK72	A0A6M9XKH3	A0A6M9XKQ1	A0A6M9XKT3	A0A6M9XL05	A0A6M9XL38	A0A6M9XL46	A0A6M9XL58	A0A6M9XL66	A0A6M9XLE5	A0A6M9XLG6	A0A6M9XLJ2	A0A6M9XLM7	A0A6M9XLN1	A0A6M9XLT8	A0A6M9XLU9	A0A6M9XM75	A0A6M9XM97	A0A6M9XMP7	A0A6M9XMU8	A0A6M9XMW0	A0A6M9XMZ8	A0A6M9XNE9	A0A6M9XNH4	A0A6M9XNQ6	A0A6M9XNT3	A0A6M9XNV2	A0A6M9XP15	A0A6M9XP30	A0A6M9XPE9	A0A6M9XPN5	A0A6M9XPR6	A0A6M9XPX9	A0A6M9XPZ9	A0A6M9XQ71	A0A6M9XQC7	A0A6M9XQF9	A0A6M9XQL5	A0A6M9XQN3	A0A6M9XR39	A0A6M9XRE4	A0A6M9XRG2	A0A6M9XRL0	A0A6M9XRL5	A0A6M9XRX3	A0A6M9XS61	A0A6M9XS80	A0A6M9XSF5	A0A6M9XSH0	A0A6M9XSI7	A0A6M9XSJ8	A0A6M9XSN0	A0A6M9XSN1	A0A6M9XSP1	A0A6M9XSX3	A0A6M9XT30	A0A6M9XTF8	A0A6M9XTN7	A0A6M9XTS2	A0A6M9XTS9	A0A6M9XTX9	A0A6M9XU38	A0A6M9XU70	A0A6M9XUE3	A0A6M9XUP6	A0A6M9XV01	A0A6M9XV18	A0A6M9XV57	A0A6M9XV72	A0A6M9XVQ4	A0A6M9XVY4	A0A6M9XW36	A0A6M9XW42	A0A6M9XW56	A0A6M9XW72	A0A6M9XWK4	A0A6M9XWL8	A0A6M9XWU4	A0A6M9XWV8	A0A6M9XWY6	A0A6M9XXM8	A0A6M9XXN9	A0A6M9XXS7	A0A6M9XXX8	A0A6M9XXZ7	A0A6M9XZ23	A0A6M9Y117	A0A6M9Y208	O50511	O50512	O50513	O54108	O54109	O54208	O69831	O69868	O69910	O69936	O69937	O69971	O69979	O69997	O86544	O86628	O86835	O87845	O88064	P0A3Z1	P0A3Z3	P0A3Z7	P43164	Q4QZ22	Q53863	Q7AKD9	Q7AKJ0	Q7AKQ0	Q8CJR3	Q8CJW3	Q8CK09	Q8CK16	Q8CK35	Q8CK41	Q93J30	Q93J45	Q93J46	Q93J50	Q93J79	Q93RV1	Q93RZ5	Q9ACV4	Q9AD42	Q9ADF4	Q9ADF5	Q9ADJ8	Q9ADP3	Q9EWT9	Q9F2L0	Q9F2V2	Q9F2X2	Q9F306	Q9F348	Q9F3F2	Q9F3Q2	Q9FBK9	Q9FBN5	Q9FBZ4	Q9FC06	Q9FC34	Q9FCD7	Q9K3P7	Q9K3X9	Q9K456	Q9K4A5	Q9K4I2	Q9KXJ2	Q9KY66	Q9KYS0	Q9KYV2	Q9KZ99	Q9KZF8	Q9KZN6	Q9KZU4	Q9L0A0	Q9L0J5	Q9L0Z0	Q9L121	Q9L189	Q9L1F8	Q9L1F9	Q9L1J3	Q9L1S8	Q9L1Z8	Q9L2E5	Q9L2L4	Q9L2L8	Q9RD44	Q9RD72	Q9RDE2	Q9RDG7	Q9RDK4	Q9RGD7	Q9RJ44	Q9RJ51	Q9RJ56	Q9RJD7	Q9RJE0	Q9RK05	Q9RK67	Q9RKB9	Q9RKD0	Q9RKD1	Q9RKK2	Q9RKL9	Q9RKN3	Q9RKR2	Q9RKR8	Q9RL48	Q9S289	Q9S2D6	Q9S2G1	Q9S2G8	Q9S2L4	Q9S2P8	Q9S2Q7	Q9S2R5	Q9S2X7	Q9S4Y0	Q9S6T8	Q9X7P4	Q9X7U3	Q9X7W8	Q9X7Z8	Q9X8I8	Q9X8M5	Q9XA09	Q9XA14	Q9XA15	Q9XA17	Q9XA76	Q9XA96	Q9XAF0	Q9XAJ2	Q9XAK6	Q9XAS1	Q9Z4X3	Q9Z517	Q9Z541	Q9Z5A3	Q9ZBI5	Q9ZBI6	Q9ZBY3	Q9ZBZ8	Q9ZH56	Q9ZH57	S4WC31	S4WCB6	A0A6M9XW96	Q9X828	A0A6M9XIP3	O06851	A0A6M9XER3	Q9RJ50	A0A6M9XL30	A0A6M9XZZ3	Q8CJX0	Q9KZA7	A0A6M9XFV4	A0A6M9XLP6	Q9F2K3	Q9L278	A0A6M9XS45	Q9KYR6	A0A6M9XHD2	A0A6M9XJ07	O88054	O88055	A0A6M9XM73	Q9F2I9	Q9ZBH7	A0A6M9XIE8	Q9X895	A0A6M9XIK7	Q9RDL5	A0A6M9XG96	Q9S2X5	A0A6M9XFT5	Q9KXP2	A0A6M9XG55	Q9L2H9	A0A6M9XRS1	O86528	A0A6M9XNJ2	Q9ADA4	Q9L0Q6	A0A6M9XJG3	Q9F323	A0A6M9XN27	A0A6M9XR79	Q9ADB6	Q9WX29	A0A6M9XH00	A0A6M9XZV5	Q9EWI4	Q9KXP9	A0A6M9XTH1	A0A6M9XHM6	A0A6M9XR71	A0A6M9XR72	A0A6M9XRL6	O86770	Q53915	Q9K4E4	Q9KXW3	P46786	Q9L0D7	A0A6M9XDI3	A0A6M9XPH6	A0A6M9XRU0	A0A6M9XVH7	O88060	P60515	Q8CJQ8	Q9L0Y6	Q9RK07	A0A6M9XB23	A0A6M9XBN6	A0A6M9XCW4	A0A6M9XDM8	A0A6M9XDV8	A0A6M9XE86	A0A6M9XFZ2	A0A6M9XGK9	A0A6M9XHU0	A0A6M9XIC5	A0A6M9XII6	A0A6M9XIL9	A0A6M9XIM4	A0A6M9XIQ9	A0A6M9XJ85	A0A6M9XJS6	A0A6M9XK08	A0A6M9XKV5	A0A6M9XL26	A0A6M9XLC6	A0A6M9XLH5	A0A6M9XLQ6	A0A6M9XLS9	A0A6M9XLU0	A0A6M9XLV0	A0A6M9XLW2	A0A6M9XLW4	A0A6M9XLX4	A0A6M9XM78	A0A6M9XMA7	A0A6M9XMB5	A0A6M9XMC8	A0A6M9XMH8	A0A6M9XMJ3	A0A6M9XN81	A0A6M9XNE1	A0A6M9XNX0	A0A6M9XP65	A0A6M9XP72	A0A6M9XP92	A0A6M9XPA3	A0A6M9XPB3	A0A6M9XPB5	A0A6M9XPC5	A0A6M9XPD2	A0A6M9XPE3	A0A6M9XPF1	A0A6M9XPF7	A0A6M9XPG6	A0A6M9XPH4	A0A6M9XPJ1	A0A6M9XPK4	A0A6M9XPK8	A0A6M9XPN8	A0A6M9XPQ4	A0A6M9XQV8	A0A6M9XR96	A0A6M9XRI6	A0A6M9XRL1	A0A6M9XRQ5	A0A6M9XRR4	A0A6M9XRR5	A0A6M9XRS0	A0A6M9XSC0	A0A6M9XSD8	A0A6M9XSE0	A0A6M9XSE8	A0A6M9XSU8	A0A6M9XSW9	A0A6M9XSY6	A0A6M9XSZ9	A0A6M9XT22	A0A6M9XTS6	A0A6M9XU15	A0A6M9XUJ5	A0A6M9XV81	A0A6M9XVN1	A0A6M9XXC1	A0A6M9XZB1	D3K7H5	D3K837	D3K848	O31212	O31213	O69879	O86655	O86773	O86775	O87844	O88058	O88059	P0A463	P0A477	P0A4A3	P27901	P40173	P40174	P40175	P41102	P41103	P46787	P46788	P46789	P46790	P48950	P49399	P66233	P66301	P66337	P66417	P66470	P72403	Q53874	Q53875	Q93JH3	Q93S00	Q9FCA2	Q9K3T8	Q9K3T9	Q9K4A0	Q9K4E5	Q9KXP5	Q9KXR9	Q9KYR2	Q9KZJ5	Q9L0C8	Q9L0C9	Q9L0D0	Q9L0D1	Q9L0D2	Q9L0D3	Q9L0D4	Q9L0D5	Q9L0D6	Q9L0D8	Q9L0D9	Q9L0E0	Q9L0K4	Q9L1I0	Q9L1I1	Q9L244	Q9RD27	Q9RDC9	Q9RDM3	Q9RKP6	Q9RL50	Q9S2K5	Q9S2T1	Q9X7P9	Q9X8K4	Q9X8K6	Q9X8K7	Q9X8K8	Q9X8K9	Q9X8U2	Q9X8U5	Q9XAQ2	Q9Z578	Q9Z580	Q9Z581	Q9ZBQ8	Q9ZBR5	URS000000A190_100226	URS000000A190_1902	URS00000120C4_100226	URS00000120C4_1902	URS00000227EA_100226	URS00000227EA_1902	URS0000037B3C_100226	URS0000037B3C_1902	URS0000045900_100226	URS0000045900_1902	URS000004ACE8_1902	URS0000059B53_100226	URS0000059B53_1902	URS000005AD26_100226	URS000005AD26_1902	URS0000069B88_100226	URS0000069B88_1902	URS00000768C5_100226	URS00000768C5_1902	URS000007D3D3_1902	URS0000083B4A_100226	URS0000083B4A_1902	URS00000841E3_1902	URS00000870E2_100226	URS00000870E2_1902	URS0000087F6F_100226	URS0000087F6F_1902	URS000008D658_100226	URS000008D658_1902	URS000009ABA0_1902	URS00000A4973_100226	URS00000A4973_1902	URS00000A4C5F_100226	URS00000A4C5F_1902	URS00000ACB2D_100226	URS00000ACB2D_1902	URS00000B36EC_100226	URS00000B36EC_1902	URS00000C06B8_100226	URS00000C06B8_1902	URS00000C08EB_100226	URS00000C08EB_1902	URS00000CF50A_100226	URS00000CF50A_1902	URS000010E133_1902	URS0000110B3D_100226	URS0000110B3D_1902	URS0000123FC0_100226	URS0000123FC0_1902	URS000012B4DD_1902	URS000013765F_100226	URS000013765F_1902	URS0000139991_100226	URS0000139991_1902	URS00001563CB_100226	URS00001563CB_1902	URS0000169F1E_100226	URS0000169F1E_1902	URS000018AF64_100226	URS000018AF64_1902	URS000018EC65_1902	URS000019E488_100226	URS000019E488_1902	URS00001A4826_100226	URS00001A4826_1902	URS00001B30AC_100226	URS00001B30AC_1902	URS00001BD940_100226	URS00001BD940_1902	URS00001D830B_100226	URS00001D830B_1902	URS00001E3A57_1902	URS0000209C0E_100226	URS0000209C0E_1902	URS000022238B_100226	URS000022238B_1902	URS000022D618_100226	URS000022D618_1902	URS000024AD30_100226	URS000024AD30_1902	URS000024F98B_100226	URS000024F98B_1902	URS0000285B6D_100226	URS0000285B6D_1902	URS00002C956E_1902	URS00002C9598_100226	URS00002C9598_1902	URS00002EBF70_100226	URS00002EBF70_1902	URS0000314F70_100226	URS0000314F70_1902	URS000032CB13_100226	URS000032CB13_1902	URS000032FBD2_100226	URS000032FBD2_1902	URS0000340338_100226	URS0000340338_1902	URS000034E50D_1902	URS0000355568_100226	URS0000355568_1902	URS000035998C_100226	URS000035998C_1902	URS0000365B25_100226	URS0000365B25_1902	URS0000379F07_100226	URS0000379F07_1902	URS000037A78E_100226	URS000037A78E_1902	URS0000391740_100226	URS0000391740_1902	URS00003B0620_1902	URS00003B55A6_100226	URS00003B55A6_1902	URS00003BECA9_100226	URS00003BECA9_1902	URS0000416250_100226	URS0000416250_1902	URS000041B1E9_100226	URS000041B1E9_1902	URS000044152D_100226	URS000044152D_1902	URS0000457800_1902	URS0000462AC6_100226	URS0000462AC6_1902	URS00004849CC_100226	URS00004849CC_1902	URS000048D8E0_100226	URS000048D8E0_1902	URS000048E6C4_1902	URS00004A7399_100226	URS00004A7399_1902	URS00004B3B06_100226	URS00004B3B06_1902	URS00004B5D7D_100226	URS00004B5D7D_1902	URS00004B707A_100226	URS00004B707A_1902	URS00004CDB29_100226	URS00004CDB29_1902	URS00004E1C3C_1902	URS00004E49E9_100226	URS00004E49E9_1902	URS00004EED32_100226	URS00004EED32_1902	URS0000513B32_100226	URS0000513B32_1902	URS0000538B9D_100226	URS0000538B9D_1902	URS000057FC66_100226	URS000057FC66_1902	URS000057FF58_1902	URS000059F8F5_100226	URS000059F8F5_1902	URS00005BB155_100226	URS00005BB155_1902	URS00005BB6DB_1902	URS00005C2E0C_100226	URS00005C2E0C_1902	URS00005EE748_100226	URS00005EE748_1902	URS0000600D00_100226	URS0000600D00_1902	URS000060C5B1_100226	URS000060C5B1_1902	URS000061918A_1902	URS0000634706_100226	URS0000634706_1902	URS00006C9CE0_100226	URS00006C9CE0_1902	URS0000783904_1902	URS0000788D53_1902	URS00008422B2_1902	URS0000A3216A_100226	URS0000A3216A_1902	URS0000B11E1B_1902	URS0000C8B21E_1902	URS0002108EB4_1902	A0A6M9XIU3	A0A6M9XJ97	A0A6M9XSB5	A0A6M9XU55	A0A6M9XX91	Q9FC22	Q9KYA5	Q9KZS9	Q9L251
GO:1901849	na	
GO:0009821	na	
GO:1901847	na	
GO:1901848	na	
GO:0072526	na	Q9X8N7	A0A6M9XGN3	A0A6M9XQ83	A0A6M9XS03	A0A6M9XSS7	A0A6M9XUW7	A0A6M9XYB3	O54182	O86757	O86768	Q8CJY8	Q9L0M8	Q9L1H5	Q9RL12
GO:0009820	alkaloid metabolic process	A0A6M9XU91	Q9ADJ2
GO:1901846	na	
GO:0010650	na	
GO:1901844	na	
GO:1901845	na	
GO:0010651	na	
GO:0010649	na	
GO:1901843	na	
GO:1901387	na	
GO:1901841	na	
GO:1901842	na	
GO:1901386	na	
GO:1901385	na	
GO:1901840	na	
GO:1901839	na	
GO:1901838	na	
GO:1901836	na	
GO:1901837	na	
GO:1901835	na	
GO:1901834	na	
GO:1901833	na	
GO:1901831	na	
GO:1901832	na	
GO:1901830	na	
GO:0016117	carotenoid biosynthetic process	A0A6M9XA11	A0A6M9XB31	A0A6M9XV86	Q9ACU1	Q9RIX8	Q9RIX9	Q9X7V5	S4W6N4
GO:1901828	na	
GO:1901829	na	
GO:0016118	na	
GO:0016116	na	A0A6M9XA11	A0A6M9XB31	A0A6M9XV86	Q9ACU1	Q9RIX8	Q9RIX9	Q9X7V5	S4W6N4
GO:1901827	na	
GO:1901825	na	
GO:1901826	na	
GO:1901824	na	
GO:0016120	na	
GO:1901822	na	
GO:1901823	na	
GO:0016121	carotene catabolic process	Q9RK46
GO:0016119	na	Q9RK46
GO:1901821	na	
GO:1901819	na	
GO:1901820	na	
GO:1901818	na	
GO:1901816	na	
GO:1901817	na	
GO:1901815	na	
GO:1901813	na	
GO:1901814	na	
GO:1901812	na	
GO:1901810	na	
GO:1901811	na	
GO:1901809	na	
GO:1901807	na	
GO:1901808	na	
GO:1901803	na	
GO:0046173	na	Q93JL5	A0A6M9XK01	A0A6M9XRN7	O69948	Q9X8T5	Q9Z4Y8
GO:0046364	na	A0A6M9XSH1	O50531	Q9L0A7	A0A6M9XG94	A0A6M9XGU6	A0A6M9XJL0	A0A6M9XMM0	A0A6M9XQD3	A0A6M9XRV6	A0A6M9XT91	A0A6M9XUG1	A0A6M9XYD5	O86564	O88015	P33158	Q93JL5	Q9FBN2	Q9RJR2	Q9RK64	Q9Z519	Q9Z520	Q9Z523
GO:1901801	na	
GO:1901802	na	
GO:0046174	na	A0A6M9XT82	A0A6M9XVR8	A0A6M9XYC1	Q8CJL4	Q9KZH6	Q9X7U5	A0A6M9XAR5	A0A6M9XJ67	A0A6M9XST8	Q9ADA7	Q9FC11	Q9FC12	Q9FC13	Q9RJM2	Q9RJR0	Q9RJR2	Q9Z520
GO:0046365	na	A0A6M9XHX3	Q9FCD8	Q9K3S6	Q9L047	Q9RDN0	Q9RDP4	Q9X7U0	Q9X8R8	A0A6M9XIQ0	Q9RKF7	A0A6M9XBM2	Q9RD70	Q9XAB1	Q9XAB3	A0A6M9XXY4	Q9L214	A0A6M9XGV7	A0A6M9XH18	Q9RDH8	Q9RDH9	A0A6M9XDD6	Q9L0Z5	Q9RJ24
GO:0005996	monosaccharide metabolic process	A0A6M9XSH1	O50531	Q9L0A7	Q9FC89	Q9L206	A0A6M9XBM2	Q9RD70	Q9XAB1	Q9XAB3	A0A6M9XDY2	A0A6M9XFP6	Q9RIV8	Q9S1S3	A0A6M9XHX3	Q9FCD8	Q9K3S6	Q9L047	Q9RDN0	Q9RDP4	Q9X7U0	Q9X8R8	A0A6M9XIQ0	Q9RKF7	A0A6M9XKN2	A0A6M9XMW3	A0A6M9XP27	A0A6M9XS36	A0A6M9XVZ2	Q9K3S7	Q9K3S8	Q9KYS6	Q9L152	A0A6M9XG94	A0A6M9XGU6	A0A6M9XJL0	A0A6M9XMM0	A0A6M9XQD3	A0A6M9XRV6	A0A6M9XT91	A0A6M9XUG1	A0A6M9XYD5	O86564	O88015	P33158	Q93JL5	Q9FBN2	Q9RJR2	Q9RK64	Q9Z519	Q9Z520	Q9Z523	A0A6M9XXY4	Q9L214	A0A6M9XI81	A0A6M9XI89	A0A6M9XRQ0	A0A6M9XSM0	A0A6M9XZS7	O88017	P40182	Q93J08	Q9FC43	Q9RK41	Q9XAB9	Q9Z518	A0A6M9XAC3	Q9S2D4	A0A6M9XIV3	A0A6M9XL47	A0A6M9XCR7	A0A6M9XHH5	A0A6M9XQR5	A0A6M9XTY9	Q9KYL7	Q9L0B8	Q9RK00	Q9ZBN0	A0A6M9XIZ8	A0A6M9XL98	A0A6M9XQ01	O54161	O88043	Q9L0B5	A0A6M9XGV7	A0A6M9XH18	Q9RDH8	Q9RDH9	A0A6M9XDD6	Q9L0Z5	Q9RJ24
GO:0019751	na	A0A6M9XT82	A0A6M9XVR8	A0A6M9XYC1	Q8CJL4	Q9KZH6	Q9X7U5	A0A6M9XAR5	A0A6M9XJ67	A0A6M9XST8	Q9ADA7	Q9FC11	Q9FC12	Q9FC13	Q9RJM2	Q9RJR0	Q9RJR2	Q9Z520	Q93JL5	A0A6M9XDZ6	A0A6M9XEU0	A0A6M9XII2	A0A6M9XSP5	A0A6M9XT91	A0A6M9XUQ3	A0A6M9XX98	P15360	P19255	Q9FBN2	Q9K3G1	Q9RIU8	Q9ZBR4	A0A6M9XK01	A0A6M9XRN7	O69948	Q9X8T5	Q9Z4Y8	Q8CJQ3	Q9RJF5	Q9ZBG8
GO:1901795	na	
GO:1901793	na	
GO:1901794	na	
GO:1901792	na	
GO:0009713	na	
GO:1901790	na	
GO:1901791	na	
GO:0019614	na	A0A6M9XS15	A0A6M9XXP2	Q9XAN0	Q9XAN2
GO:0009712	na	A0A6M9XUX2	O88029	A0A6M9XS15	A0A6M9XXP2	Q9XAN0	Q9XAN2
GO:1901789	na	
GO:1901787	na	
GO:1901788	na	
GO:1901786	na	
GO:1901784	na	
GO:1901785	na	
GO:0046199	na	
GO:0042212	na	
GO:1901783	na	
GO:1901781	na	
GO:1901782	na	
GO:1901780	na	
GO:1901336	na	A0A6M9XSH1	O50531	Q9L0A7	Q9EX53	Q9EX54	S4W5T4	S4W6S6	S4WB90
GO:1901778	na	
GO:1901779	na	
GO:1901335	na	
GO:1901334	na	A0A6M9XSH1	O50531	Q9L0A7	Q9EX53	Q9EX54	S4W5T4	S4W6S6	S4WB90
GO:1901777	na	
GO:1901663	na	Q9L268	A0A6M9XLG5	A0A6M9XNH9	A0A6M9XRU4	A0A6M9XS01	A0A6M9XS02	A0A6M9XSH4	O86737	Q8CJT5	Q9KXN0	Q9KXN1	Q9L0T8	Q9XAP2	Q9XAP8	Q9KYP2	Q9KYP3
GO:1901775	na	
GO:1901776	na	
GO:1901662	na	
GO:1901661	na	Q9L268	A0A6M9XLG5	A0A6M9XNH9	A0A6M9XRU4	A0A6M9XS01	A0A6M9XS02	A0A6M9XSH4	O86737	Q8CJT5	Q9KXN0	Q9KXN1	Q9L0T8	Q9XAP2	Q9XAP8	Q9KYP2	Q9KYP3
GO:1901774	na	
GO:0016144	na	
GO:0043604	amide biosynthetic process	A0A6M9XIF9	A0A6M9XIG5	A0A6M9XIN8	A0A6M9XPS6	A0A6M9XWA1	Q9FBL7	Q9L1D6	Q9X8H8	Q9X8I0	Q9X8I1	A0A6M9XBE3	A0A6M9XEG9	A0A6M9XFV0	A0A6M9XKJ3	P58286	Q9RJH2	Q9RKS2	Q9X844	A0A6M9XCX9	A0A6M9XCZ0	A0A6M9XHP0	O86744	Q9FCC1	Q9FCC2	Q9FCC3	Q9FCC4	A0A6M9XG89	Q9L0A1	Q9EWX6	A0A6M9XJK2	A0A6M9XP68	O69825	Q8CJX2	Q9EWP5	A0A6M9XCX2	A0A6M9XTE8	O69935	Q9RD01	A0A6M9XGZ1	D3K6W3	Q9KXQ9	A0A6M9XES8	A0A6M9XJH8	A0A6M9XLJ5	A0A6M9XRA8	A0A6M9XU68	O69826	Q9EWP4	Q9RK14	P24532
GO:1901772	na	
GO:1901773	na	
GO:0016145	na	
GO:0016143	na	
GO:0043603	na	A0A6M9XIF9	A0A6M9XIG5	A0A6M9XIN8	A0A6M9XPS6	A0A6M9XWA1	Q9FBL7	Q9L1D6	Q9X8H8	Q9X8I0	Q9X8I1	O86565	Q9KZA9	A0A6M9XFR1	Q8CK27	A0A6M9XBE3	A0A6M9XEG9	A0A6M9XFV0	A0A6M9XKJ3	P58286	Q9RJH2	Q9RKS2	Q9X844	A0A6M9XCX9	A0A6M9XCZ0	A0A6M9XHP0	O86744	Q9FCC1	Q9FCC2	Q9FCC3	Q9FCC4	A0A6M9XG06	A0A6M9XGZ7	A0A6M9XJG0	A0A6M9XWU3	A0A6M9XZ04	O69914	O88063	Q9F2K7	Q9K4L3	Q9RDR7	Q9RI87	Q9S1P7	A0A6M9XG89	Q9L0A1	Q9EWX6	O86701	Q9KYP6	Q9KZZ0	Q9L2C2	Q9RL13	Q9X7T3	Q9X9X9	O87840	Q9KY56	A0A6M9XGI2	A0A6M9XGX5	Q93J53	Q93J64	Q9KZJ2	Q9L080	Q9Z5A7	A0A6M9XTU7	Q9K487	A0A6M9XSV6	Q9AK46	Q9S1V9	Q9ZBW1	A0A6M9XJK2	A0A6M9XP68	Q9KXW8	Q9L1Z2	Q9L200	Q9S2I5	Q9X7P2	A0A6M9XTE8	O69935	Q93J89	Q9RCZ9	A0A6M9XCX2	Q9RD01	A0A6M9XC39	A0A6M9XC53	Q7AKR4	Q9RD55	Q9RD64	A0A6M9XPF4	A0A6M9XPF5	A0A6M9XQN2	A0A6M9XRZ3	A0A6M9XU01	O51920	O69884	O69885	O69886	O69887	Q7BRX5	Q9F3L0	Q9XAP1	A0A6M9XCX1	A0A6M9XCY2	A0A6M9XHN0	A0A6M9XP45	A0A6M9XRQ4	O86507	O86508	Q9FCD1	Q9FCD2	Q9FCD3	A0A4R8PDP0	A0A6M9XT64	Q9RKU4	Q9RKU5	O69825	Q8CJX2	Q9EWP5	A0A6M9XGZ1	D3K6W3	Q9KXQ9	A0A6M9XES8	A0A6M9XJH8	A0A6M9XLJ5	A0A6M9XRA8	A0A6M9XU68	O69826	Q9EWP4	Q9RK14
GO:1901771	na	
GO:0030648	na	
GO:0044597	na	
GO:1901770	na	
GO:0030649	aminoglycoside antibiotic catabolic process	Q99Q59	Q9F309	Q9FBU1	Q9K4F4
GO:1901769	na	
GO:0030654	na	
GO:1901767	na	
GO:1901768	na	
GO:0030655	beta-lactam antibiotic catabolic process	A0A6M9XG06	A0A6M9XGZ7	A0A6M9XJG0	A0A6M9XWU3	A0A6M9XZ04	O69914	O88063	Q9F2K7	Q9K4L3	Q9RDR7	Q9RI87	Q9S1P7
GO:0030653	na	A0A6M9XG06	A0A6M9XGZ7	A0A6M9XJG0	A0A6M9XWU3	A0A6M9XZ04	O69914	O88063	Q9F2K7	Q9K4L3	Q9RDR7	Q9RI87	Q9S1P7
GO:1901766	na	
GO:1901764	na	
GO:1901765	na	
GO:1901763	na	
GO:1901761	na	
GO:1901762	na	
GO:1901760	na	
GO:0009247	glycolipid biosynthetic process	A0A6M9XJX5	Q8CJX6	Q9KZ97	Q9L199	Q9RK61	Q9RKJ3	Q9X935	A0A6M9XJ04	A0A6M9XW58	Q9EWX4	Q9F3F3	Q9L0K6	Q9S1Z5	Q9ZBN3	A0A6M9XDN3	A0A6M9XUX1	Q9EX00	Q9KZA2	Q9L283	Q9RKY2	Q9X7N5
GO:1901271	na	A0A6M9XJX5	Q8CJX6	Q9KZ97	Q9L199	Q9RK61	Q9RKJ3	Q9X935
GO:1901759	na	
GO:0006664	na	A0A6M9XJ04	A0A6M9XW58	Q9EWX4	Q9F3F3	Q9L0K6	Q9S1Z5	Q9ZBN3	A0A6M9XJX5	Q8CJX6	Q9KZ97	Q9L199	Q9RK61	Q9RKJ3	Q9X935	A0A6M9XDN3	A0A6M9XUX1	Q9EX00	Q9KZA2	Q9L283	Q9RKY2	Q9X7N5	Q9S1V9	Q9ZBW1
GO:1901269	na	
GO:1901758	na	
GO:1901756	na	
GO:1901757	na	
GO:0016139	glycoside catabolic process	Q99Q59	Q9F309	Q9FBU1	Q9K4F4	Q9S2D4
GO:1901755	na	
GO:0042368	na	
GO:0070640	na	
GO:1901754	na	
GO:0042369	na	
GO:1901753	na	
GO:0019370	na	
GO:1901751	na	
GO:1901752	na	
GO:0036100	na	
GO:1901523	na	
GO:0006691	na	
GO:1901750	na	
GO:1901748	na	
GO:1901749	na	
GO:1901747	na	
GO:0043650	na	Q9L268	A0A6M9XIF9	A0A6M9XIG5	A0A6M9XIN8	A0A6M9XPS6	A0A6M9XWA1	Q9FBL7	Q9L1D6	Q9X8H8	Q9X8I0	Q9X8I1	A0A6M9XEH8	A0A6M9XI59	A0A6M9XIY6	A0A6M9XJ40	A0A6M9XJW4	A0A6M9XS78	A0A6M9XU88	O86836	O86841	Q9L1Z5	Q9X9V6	Q9X9W0	Q9XAI7	Q9XAI8	A0A6M9XKK6	A0A6M9XLR7	Q9F364	Q9X8R2	A0A6M9XDF8	A0A6M9XEH7	A0A6M9XF21	A0A6M9XFH6	A0A6M9XIB3	A0A6M9XMB7	A0A6M9XMX2	A0A6M9XPY9	A0A6M9XQI9	A0A6M9XUJ3	P15474	P80574	Q9K4A7	Q9KXQ2	Q9KXQ4	Q9KXQ5	Q9KXQ6	Q9L213	Q9Z4X1	Q9L1G4	A0A6M9XGX0	A0A6M9XHZ9	A0A6M9XUY3	P57755	Q93JI5	Q9L0F9	Q9S2Y9	Q9S2Z0
GO:1901745	na	
GO:1901746	na	
GO:0043649	na	Q9X8N7	A0A6M9XRQ1	O87838	A0A6M9XMX6	Q8CJY0	Q9X8J5
GO:0043648	na	Q9L268	A0A6M9XIF9	A0A6M9XIG5	A0A6M9XIN8	A0A6M9XPS6	A0A6M9XWA1	Q9FBL7	Q9L1D6	Q9X8H8	Q9X8I0	Q9X8I1	O86565	Q9KZA9	A0A6M9XRQ1	O87838	Q9X8N7	A0A6M9XER8	A0A6M9XM34	Q9L0H3	Q9S238	Q9S2I4	A0A6M9XEH8	A0A6M9XI59	A0A6M9XIY6	A0A6M9XJ40	A0A6M9XJW4	A0A6M9XS78	A0A6M9XU88	O86836	O86841	Q9L1Z5	Q9X9V6	Q9X9W0	Q9XAI7	Q9XAI8	Q9S2Y9	A0A6M9XKH2	A0A6M9XMJ9	A0A6M9XY70	Q9EWW1	Q9KZ75	Q9KZ78	A0A6M9XRB2	A0A6M9XRM7	Q8CJR1	Q9XA29	Q9Z560	A0A6M9XMX6	Q8CJY0	Q9X8J5	A0A6M9XGX0	A0A6M9XHZ9	A0A6M9XUY3	P57755	Q93JI5	Q9L0F9	Q9S2Z0	A0A6M9XIK9	A0A6M9XKK6	A0A6M9XLR7	Q9F364	Q9X8R2	A0A6M9XDF8	A0A6M9XEH7	A0A6M9XF21	A0A6M9XFH6	A0A6M9XIB3	A0A6M9XMB7	A0A6M9XMX2	A0A6M9XPY9	A0A6M9XQI9	A0A6M9XUJ3	P15474	P80574	Q9K4A7	Q9KXQ2	Q9KXQ4	Q9KXQ5	Q9KXQ6	Q9L213	Q9Z4X1	Q9L1G4	Q9X8N8	A0A6M9XPR9	Q9K3J3	A0A6M9XKL9	Q99Q47	Q9K419	Q9KY27	Q9RNU9	Q9S2U9	Q9ZBK3	A0A6M9XN34	Q9FBN6
GO:1901744	na	
GO:1901742	na	
GO:1901743	na	
GO:1901741	na	
GO:0060143	na	
GO:1901739	na	
GO:1901740	na	
GO:0034242	na	
GO:0060142	na	
GO:1901738	na	
GO:1901737	na	
GO:1901735	na	
GO:1901736	na	
GO:1901734	na	
GO:0051553	na	
GO:1901732	na	
GO:1901733	na	
GO:0046275	na	
GO:0051552	na	
GO:1901730	na	
GO:0046165	na	Q9ACU1	Q9L2H4	Q9XA06	A0A6M9XFC1	A0A6M9XH79	A0A6M9XJZ6	A0A6M9XP32	A0A6M9XRF0	A0A6M9XS52	A0A6M9XT28	Q8CJP7	Q9S2N4	Q9S2V2	Q9X7W3	Q9X9U0	Q9ZBR6	Q9ZBR7	Q93JL5
GO:1901728	na	
GO:1901729	na	
GO:0006066	na	A0A6M9XE14	A0A6M9XNM2	Q9S2E4	Q9WX04	Q9EWP1	Q9KZR7	Q9L142	Q9RJQ7	A0A6M9XFC1	A0A6M9XH79	A0A6M9XJZ6	A0A6M9XP32	A0A6M9XRF0	A0A6M9XS52	A0A6M9XT28	Q8CJP7	Q9S2N4	Q9S2V2	Q9X7W3	Q9X9U0	Q9ZBR6	Q9ZBR7	A0A6M9XT82	A0A6M9XVR8	A0A6M9XYC1	Q8CJL4	Q9KZH6	Q9X7U5	A0A6M9XAR5	A0A6M9XJ67	A0A6M9XST8	Q9ADA7	Q9FC11	Q9FC12	Q9FC13	Q9RJM2	Q9RJR0	Q9RJR2	Q9Z520	Q93JL5	A0A6M9XDZ6	A0A6M9XEU0	A0A6M9XII2	A0A6M9XSP5	A0A6M9XT91	A0A6M9XUQ3	A0A6M9XX98	P15360	P19255	Q9FBN2	Q9K3G1	Q9RIU8	Q9ZBR4	Q9ACU1	Q9L2H4	Q9XA06
GO:1901727	na	
GO:0031065	na	
GO:0090045	na	
GO:1901725	na	
GO:1901726	na	
GO:0031064	na	
GO:0150066	na	
GO:0031063	na	
GO:0150065	na	
GO:1905561	na	
GO:0090234	na	
GO:1901721	na	
GO:1901719	na	
GO:1905560	na	
GO:1901720	na	
GO:1901718	na	
GO:1901717	na	
GO:1901715	na	
GO:1901716	na	
GO:1903316	na	
GO:1903314	na	
GO:1901714	na	
GO:0034253	na	
GO:0034254	na	
GO:1903315	na	
GO:1901713	na	
GO:0034252	na	
GO:1901712	na	
GO:1901710	na	
GO:1901711	na	
GO:1901709	na	
GO:1901708	na	
GO:1901707	na	
GO:0008289	lipid binding	Q9XA49	Q9XA62	A0A6M9XBK9	A0A6M9XSA8	A0A6M9XUX0	Q9KZY6	Q9RJS3	Q9X7M7	A0A6M9XGB6	A0A6M9XNJ9	P0A304	Q9RDL7
GO:1901706	na	
GO:0048762	na	
GO:1901705	na	
GO:0009067	na	A0A6M9XAN0	A0A6M9XIY6	A0A6M9XJ40	A0A6M9XJW4	A0A6M9XNH5	A0A6M9XNS2	A0A6M9XR94	Q9ADB2	Q9ADB3	Q9ADB4	Q9L1Z5	Q9RJR6	Q9XAI7	Q9XAI8	A0A6M9XHK8	Q9KYV7	Q9KYW7	Q9RKG9	A0A6M9XC89	A0A6M9XDU5	A0A6M9XFG8	A0A6M9XQN4	A0A6M9XSP9	A0A6M9XUV8	O86533	Q8CJP1	Q93J59	Q9AJY1	Q9EWH3	Q9K3J6	Q9S2V3	Q9Z586	A0A6M9XAA3	A0A6M9XEH8	A0A6M9XI59	A0A6M9XMZ5	A0A6M9XPN0	A0A6M9XS78	A0A6M9XU88	A0A6M9XUH1	A0A6M9XWY1	O69969	O86836	O86841	Q9ADB5	Q9FBL9	Q9FCK3	Q9K425	Q9RL03	Q9X9V6	Q9X9W0	Q9ZBH5	A0A6M9XB64	A0A6M9XKD6	Q8CJU7	Q9RJK2
GO:0009097	isoleucine biosynthetic process	A0A6M9XAN0	A0A6M9XIA6	A0A6M9XIY6	A0A6M9XJW4	A0A6M9XP01	A0A6M9XR94	A0A6M9XRN9	A0A6M9XRP4	A0A6M9XRP9	A0A6M9XUZ2	A0A6M9XYR9	O69198	O86505	O86511	O87839	Q8CJL4	Q9ADB4	Q9FBT8	Q9L123	Q9L1Z5	Q9RDF9	Q9RJR6	Q9XAI8	Q9Z565	Q9Z566	Q9Z567	Q9Z5A1
GO:1901704	na	
GO:0006542	glutamine biosynthetic process	A0A6M9XE96	A0A6M9XKN9	A0A6M9XLI0	A0A6M9XSJ3	O88070	P15106	Q7AKP2	Q9KZC7	Q9RDS6	Q9X958
GO:1901703	na	
GO:0009926	na	
GO:1901697	na	
GO:1901696	na	
GO:1901695	na	
GO:1901162	na	
GO:1901694	na	
GO:0046672	na	
GO:1901692	na	
GO:1901693	na	
GO:1901691	na	
GO:1901684	na	
GO:1901676	na	
GO:1901674	na	
GO:1901675	na	
GO:1901671	na	
GO:1901668	na	
GO:0090322	na	
GO:1900407	na	
GO:1901031	na	
GO:1904832	na	
GO:1900408	na	
GO:1901032	na	
GO:2000378	na	
GO:1901670	na	
GO:1901667	na	
GO:0014717	na	
GO:0043417	na	
GO:1901666	na	
GO:1901664	na	
GO:1901665	na	
GO:1901651	na	
GO:1901650	na	
GO:1901649	na	
GO:1901647	na	
GO:1901645	na	
GO:1901646	na	
GO:1901644	na	
GO:1901643	na	
GO:1901641	na	
GO:0035639	na	A0A6M9XDF2	A0A6M9XEW0	A0A6M9XFE7	A0A6M9XFE9	A0A6M9XGF3	A0A6M9XGK9	A0A6M9XGX2	A0A6M9XHV4	A0A6M9XID1	A0A6M9XIE5	A0A6M9XII8	A0A6M9XJP6	A0A6M9XKD2	A0A6M9XL72	A0A6M9XL91	A0A6M9XM42	A0A6M9XMJ3	A0A6M9XMM0	A0A6M9XMV7	A0A6M9XN63	A0A6M9XP59	A0A6M9XPK4	A0A6M9XQG1	A0A6M9XQJ7	A0A6M9XQK6	A0A6M9XQZ4	A0A6M9XRU0	A0A6M9XRY3	A0A6M9XSC0	A0A6M9XSS0	A0A6M9XTH3	A0A6M9XV33	A0A6M9XVD2	A0A6M9XXC1	A0A6M9XXK2	O69874	O69972	O87844	O88011	P40173	P40174	P40175	P45500	P52560	P95722	Q8CJQ8	Q93IU4	Q93JL5	Q9ADE6	Q9ADG6	Q9AK76	Q9EWJ8	Q9EWR9	Q9EWW8	Q9FCD5	Q9K4A8	Q9KYI5	Q9KYI7	Q9KYI8	Q9KZK8	Q9L281	Q9L2C0	Q9RDC9	Q9RDF2	Q9RJ47	Q9X891	Q9X8I3	Q9X8P6	Q9XA50	Q9Z513	Q9ZBP9	Q9ZBS2	Q9ZBT9	A0A6M9X9W2	A0A6M9XAK8	A0A6M9XAM0	A0A6M9XAN8	A0A6M9XAQ0	A0A6M9XAR5	A0A6M9XAS7	A0A6M9XAX1	A0A6M9XB59	A0A6M9XB64	A0A6M9XB96	A0A6M9XBH0	A0A6M9XBI0	A0A6M9XBN2	A0A6M9XBX2	A0A6M9XC40	A0A6M9XC70	A0A6M9XC79	A0A6M9XCE9	A0A6M9XCP3	A0A6M9XCP9	A0A6M9XCR7	A0A6M9XCX2	A0A6M9XCX9	A0A6M9XD36	A0A6M9XD60	A0A6M9XDE2	A0A6M9XDF8	A0A6M9XDG6	A0A6M9XDJ4	A0A6M9XDK5	A0A6M9XDM9	A0A6M9XDR3	A0A6M9XDS1	A0A6M9XDT3	A0A6M9XDT8	A0A6M9XDU2	A0A6M9XDY3	A0A6M9XE69	A0A6M9XEA3	A0A6M9XEB0	A0A6M9XEC0	A0A6M9XEC1	A0A6M9XEG0	A0A6M9XEI0	A0A6M9XEI7	A0A6M9XEJ7	A0A6M9XEM9	A0A6M9XER3	A0A6M9XEU0	A0A6M9XF72	A0A6M9XF96	A0A6M9XFA8	A0A6M9XFD5	A0A6M9XFE5	A0A6M9XFG5	A0A6M9XFI3	A0A6M9XFK4	A0A6M9XFQ9	A0A6M9XFS3	A0A6M9XFT1	A0A6M9XFT5	A0A6M9XFU6	A0A6M9XFV2	A0A6M9XFV4	A0A6M9XG14	A0A6M9XG50	A0A6M9XG55	A0A6M9XG59	A0A6M9XG89	A0A6M9XG94	A0A6M9XG96	A0A6M9XGA2	A0A6M9XGC5	A0A6M9XGF2	A0A6M9XGG6	A0A6M9XGL5	A0A6M9XGP2	A0A6M9XGP3	A0A6M9XGS3	A0A6M9XGT4	A0A6M9XGT7	A0A6M9XGU1	A0A6M9XGV1	A0A6M9XGV7	A0A6M9XGW0	A0A6M9XGX7	A0A6M9XGZ5	A0A6M9XH00	A0A6M9XH06	A0A6M9XH37	A0A6M9XH58	A0A6M9XH65	A0A6M9XHB0	A0A6M9XHD2	A0A6M9XHE2	A0A6M9XHE7	A0A6M9XHE8	A0A6M9XHF1	A0A6M9XHF2	A0A6M9XHF3	A0A6M9XHF5	A0A6M9XHF6	A0A6M9XHG0	A0A6M9XHG4	A0A6M9XHH0	A0A6M9XHI1	A0A6M9XHJ2	A0A6M9XHK2	A0A6M9XHL2	A0A6M9XHL6	A0A6M9XHM3	A0A6M9XHN8	A0A6M9XHQ1	A0A6M9XHS4	A0A6M9XHS6	A0A6M9XHT3	A0A6M9XHV6	A0A6M9XHX0	A0A6M9XHZ3	A0A6M9XI98	A0A6M9XIA2	A0A6M9XIB0	A0A6M9XIE2	A0A6M9XIE8	A0A6M9XIF8	A0A6M9XIG0	A0A6M9XIK7	A0A6M9XIK8	A0A6M9XIL4	A0A6M9XIM9	A0A6M9XIN8	A0A6M9XIP3	A0A6M9XIP6	A0A6M9XIQ1	A0A6M9XIS4	A0A6M9XIV1	A0A6M9XIW2	A0A6M9XIW3	A0A6M9XIW9	A0A6M9XIY5	A0A6M9XIZ0	A0A6M9XJ02	A0A6M9XJ07	A0A6M9XJ29	A0A6M9XJ40	A0A6M9XJ41	A0A6M9XJ50	A0A6M9XJ67	A0A6M9XJ76	A0A6M9XJ80	A0A6M9XJ91	A0A6M9XJ93	A0A6M9XJA5	A0A6M9XJB6	A0A6M9XJB8	A0A6M9XJC4	A0A6M9XJC9	A0A6M9XJF5	A0A6M9XJG3	A0A6M9XJH4	A0A6M9XJI5	A0A6M9XJI6	A0A6M9XJI7	A0A6M9XJJ5	A0A6M9XJL8	A0A6M9XJL9	A0A6M9XJM0	A0A6M9XJN1	A0A6M9XJN5	A0A6M9XJP0	A0A6M9XJQ5	A0A6M9XJQ6	A0A6M9XJU7	A0A6M9XJU9	A0A6M9XJV6	A0A6M9XJX3	A0A6M9XJY6	A0A6M9XK00	A0A6M9XK13	A0A6M9XK27	A0A6M9XK39	A0A6M9XK54	A0A6M9XK61	A0A6M9XK65	A0A6M9XK93	A0A6M9XKD5	A0A6M9XKE1	A0A6M9XKE4	A0A6M9XKE9	A0A6M9XKF4	A0A6M9XKG1	A0A6M9XKG5	A0A6M9XKJ3	A0A6M9XKL8	A0A6M9XKN5	A0A6M9XKN9	A0A6M9XKR0	A0A6M9XKU4	A0A6M9XKV4	A0A6M9XKV7	A0A6M9XKY2	A0A6M9XKZ0	A0A6M9XKZ1	A0A6M9XKZ5	A0A6M9XL01	A0A6M9XL29	A0A6M9XL30	A0A6M9XL34	A0A6M9XL42	A0A6M9XL81	A0A6M9XL85	A0A6M9XL88	A0A6M9XLC0	A0A6M9XLC1	A0A6M9XLC4	A0A6M9XLD0	A0A6M9XLI4	A0A6M9XLI5	A0A6M9XLJ2	A0A6M9XLK3	A0A6M9XLL3	A0A6M9XLM4	A0A6M9XLP3	A0A6M9XLP6	A0A6M9XLQ4	A0A6M9XLQ6	A0A6M9XLR2	A0A6M9XLR4	A0A6M9XLS0	A0A6M9XLS2	A0A6M9XLU3	A0A6M9XLV1	A0A6M9XLV4	A0A6M9XLV8	A0A6M9XLW8	A0A6M9XLZ9	A0A6M9XM47	A0A6M9XM59	A0A6M9XM61	A0A6M9XM67	A0A6M9XM69	A0A6M9XM73	A0A6M9XM74	A0A6M9XM75	A0A6M9XM81	A0A6M9XMA5	A0A6M9XMA8	A0A6M9XMB9	A0A6M9XMD6	A0A6M9XME9	A0A6M9XMF5	A0A6M9XMH4	A0A6M9XMN9	A0A6M9XMQ6	A0A6M9XMR4	A0A6M9XMS7	A0A6M9XMW1	A0A6M9XMW4	A0A6M9XMY1	A0A6M9XMY2	A0A6M9XMY7	A0A6M9XN05	A0A6M9XN11	A0A6M9XN23	A0A6M9XN27	A0A6M9XN30	A0A6M9XN32	A0A6M9XN33	A0A6M9XN46	A0A6M9XN75	A0A6M9XN91	A0A6M9XN98	A0A6M9XN99	A0A6M9XNB7	A0A6M9XND1	A0A6M9XNI9	A0A6M9XNJ2	A0A6M9XNP0	A0A6M9XNQ6	A0A6M9XNS2	A0A6M9XNU7	A0A6M9XNU9	A0A6M9XNV4	A0A6M9XNX0	A0A6M9XNX6	A0A6M9XNY0	A0A6M9XNY2	A0A6M9XNZ6	A0A6M9XNZ7	A0A6M9XP27	A0A6M9XP32	A0A6M9XP37	A0A6M9XP48	A0A6M9XP62	A0A6M9XP74	A0A6M9XPA0	A0A6M9XPA7	A0A6M9XPA9	A0A6M9XPD9	A0A6M9XPE1	A0A6M9XPG5	A0A6M9XPG9	A0A6M9XPH9	A0A6M9XPI0	A0A6M9XPI4	A0A6M9XPJ6	A0A6M9XPK2	A0A6M9XPK3	A0A6M9XPM4	A0A6M9XPM8	A0A6M9XPM9	A0A6M9XPP7	A0A6M9XPR7	A0A6M9XPT6	A0A6M9XPU3	A0A6M9XPV4	A0A6M9XQ11	A0A6M9XQ21	A0A6M9XQ26	A0A6M9XQ35	A0A6M9XQ45	A0A6M9XQ47	A0A6M9XQ62	A0A6M9XQ87	A0A6M9XQA3	A0A6M9XQC0	A0A6M9XQC3	A0A6M9XQC4	A0A6M9XQE5	A0A6M9XQF2	A0A6M9XQJ5	A0A6M9XQK4	A0A6M9XQM7	A0A6M9XQN9	A0A6M9XQQ2	A0A6M9XQQ6	A0A6M9XQR9	A0A6M9XQS1	A0A6M9XQU3	A0A6M9XQY4	A0A6M9XR04	A0A6M9XR07	A0A6M9XR11	A0A6M9XR21	A0A6M9XR30	A0A6M9XR32	A0A6M9XR67	A0A6M9XR76	A0A6M9XR79	A0A6M9XR82	A0A6M9XR84	A0A6M9XR92	A0A6M9XR96	A0A6M9XR97	A0A6M9XRA0	A0A6M9XRB6	A0A6M9XRC6	A0A6M9XRD1	A0A6M9XRE3	A0A6M9XRE9	A0A6M9XRF7	A0A6M9XRG7	A0A6M9XRH8	A0A6M9XRH9	A0A6M9XRQ9	A0A6M9XRS1	A0A6M9XRS8	A0A6M9XRT3	A0A6M9XRT8	A0A6M9XRU3	A0A6M9XRU9	A0A6M9XRZ7	A0A6M9XRZ8	A0A6M9XS28	A0A6M9XS31	A0A6M9XS32	A0A6M9XS37	A0A6M9XS45	A0A6M9XS55	A0A6M9XS58	A0A6M9XS71	A0A6M9XS74	A0A6M9XS75	A0A6M9XSB6	A0A6M9XSB7	A0A6M9XSH3	A0A6M9XSH5	A0A6M9XSH7	A0A6M9XSK7	A0A6M9XSL6	A0A6M9XSL8	A0A6M9XSL9	A0A6M9XSM5	A0A6M9XSM8	A0A6M9XSU2	A0A6M9XSV5	A0A6M9XSY0	A0A6M9XT52	A0A6M9XT60	A0A6M9XT61	A0A6M9XT79	A0A6M9XT84	A0A6M9XTD2	A0A6M9XTD7	A0A6M9XTG2	A0A6M9XTH1	A0A6M9XTI4	A0A6M9XTI9	A0A6M9XTP0	A0A6M9XTP8	A0A6M9XTR3	A0A6M9XTS7	A0A6M9XTT6	A0A6M9XTT9	A0A6M9XTU0	A0A6M9XTU1	A0A6M9XTU4	A0A6M9XTZ5	A0A6M9XU14	A0A6M9XU20	A0A6M9XU34	A0A6M9XU38	A0A6M9XU46	A0A6M9XU48	A0A6M9XU66	A0A6M9XU72	A0A6M9XU74	A0A6M9XU83	A0A6M9XU92	A0A6M9XU99	A0A6M9XUC3	A0A6M9XUD2	A0A6M9XUD8	A0A6M9XUE2	A0A6M9XUE3	A0A6M9XUG3	A0A6M9XUG5	A0A6M9XUH4	A0A6M9XUH7	A0A6M9XUI8	A0A6M9XUJ5	A0A6M9XUJ6	A0A6M9XUN1	A0A6M9XUN7	A0A6M9XUP9	A0A6M9XUQ6	A0A6M9XUR3	A0A6M9XUS5	A0A6M9XUT1	A0A6M9XUT4	A0A6M9XUU7	A0A6M9XUU9	A0A6M9XUX5	A0A6M9XUX7	A0A6M9XUY4	A0A6M9XUY6	A0A6M9XUZ1	A0A6M9XUZ3	A0A6M9XV15	A0A6M9XV55	A0A6M9XV74	A0A6M9XVC2	A0A6M9XVG5	A0A6M9XVG7	A0A6M9XVH4	A0A6M9XVI2	A0A6M9XVP2	A0A6M9XVQ0	A0A6M9XVS1	A0A6M9XVT7	A0A6M9XVU3	A0A6M9XVW4	A0A6M9XVZ6	A0A6M9XW63	A0A6M9XW66	A0A6M9XW92	A0A6M9XWA3	A0A6M9XWB2	A0A6M9XWF0	A0A6M9XWG3	A0A6M9XWG7	A0A6M9XWL1	A0A6M9XWN0	A0A6M9XWR9	A0A6M9XWS2	A0A6M9XWS5	A0A6M9XX50	A0A6M9XX51	A0A6M9XX56	A0A6M9XX69	A0A6M9XX74	A0A6M9XX78	A0A6M9XXC0	A0A6M9XXE9	A0A6M9XXF2	A0A6M9XXG2	A0A6M9XXP4	A0A6M9XXQ7	A0A6M9XXR5	A0A6M9XXV3	A0A6M9XY13	A0A6M9XY23	A0A6M9XY34	A0A6M9XY35	A0A6M9XY36	A0A6M9XY61	A0A6M9XY80	A0A6M9XY81	A0A6M9XYE3	A0A6M9XYK3	A0A6M9XYM0	A0A6M9XYY7	A0A6M9XZ08	A0A6M9XZ28	A0A6M9XZ63	A0A6M9XZ90	A0A6M9XZC0	A0A6M9XZE1	A0A6M9XZN4	A0A6M9XZU6	A0A6M9XZV5	A0A6M9XZV8	A0A6M9XZZ3	A0A6M9Y0Q3	A0A6M9Y136	A0A6M9Y158	A0A6M9Y1C6	A0A6M9Y1E4	A0A6M9Y1W8	B8XMY2	B8XMY8	B8XMZ3	B8XMZ9	B8XN04	B8XN10	D3K6K7	O06851	O08333	O08416	O33619	O50487	O50495	O50504	O50510	O50516	O50519	O54116	O54119	O54136	O54154	O54187	O69835	O69875	O69891	O69900	O69913	O69925	O69936	O69942	O69967	O69978	O69980	O69992	O69995	O69998	O70005	O83032	O86528	O86560	O86574	O86575	O86583	O86629	O86637	O86641	O86653	O86658	O86659	O86686	O86699	O86711	O86745	O86751	O86766	O86779	O86783	O86788	O86808	O86810	O86821	O86831	O87595	O87837	O87840	O88027	O88033	O88037	O88039	O88054	O88055	P0A2Z6	P0A300	P0A345	P0A4E1	P0A4G6	P0A4I7	P15106	P24532	P25941	P27902	P35885	P35886	P36176	P40135	P40170	P40171	P40181	P43414	P50589	P54739	P54740	P54741	P58481	P72389	P72394	P72409	P72410	Q04943	Q05558	Q53839	Q53897	Q53899	Q7AKE1	Q7AKE5	Q7AKJ5	Q7AKK2	Q7AKK4	Q7AKM5	Q7AKP2	Q8CJK5	Q8CJQ2	Q8CJR0	Q8CJR6	Q8CJR9	Q8CJS2	Q8CJT6	Q8CJV2	Q8CJV9	Q8CJX0	Q8CJX8	Q8CK02	Q8CK11	Q8CK28	Q8CK37	Q8CK38	Q8CK44	Q8CK61	Q8CK65	Q8KVT7	Q8R5N1	Q8R6K2	Q93IU0	Q93IW4	Q93IZ7	Q93RX7	Q99Q13	Q9ACU8	Q9ACV6	Q9AD14	Q9AD28	Q9AD42	Q9AD75	Q9AD86	Q9AD88	Q9ADA4	Q9ADA7	Q9ADB2	Q9ADB6	Q9ADC8	Q9ADE3	Q9ADF2	Q9ADG4	Q9ADG8	Q9ADI8	Q9ADK4	Q9AJX1	Q9AK40	Q9AK95	Q9EVK2	Q9EWD1	Q9EWH8	Q9EWI4	Q9EWI9	Q9EWK0	Q9EWN7	Q9EWN8	Q9EWP7	Q9EWS0	Q9EWU9	Q9EWV4	Q9EWW6	Q9EWY2	Q9EWY9	Q9EX40	Q9EX45	Q9EX47	Q9F2I9	Q9F2K3	Q9F2M6	Q9F2N9	Q9F2P1	Q9F2U2	Q9F2U5	Q9F2X6	Q9F2Y8	Q9F316	Q9F323	Q9F333	Q9F341	Q9F349	Q9F350	Q9F383	Q9F393	Q9F3A8	Q9F3A9	Q9F3J5	Q9F3K7	Q9FBI9	Q9FBJ2	Q9FBK6	Q9FBP2	Q9FBP8	Q9FBR5	Q9FC00	Q9FC01	Q9FC33	Q9FC44	Q9FC99	Q9FCA1	Q9FCB1	Q9FCC1	Q9FCH4	Q9FCI6	Q9FCK0	Q9FCK4	Q9FCK5	Q9FCL0	Q9K3I2	Q9K3J0	Q9K3K0	Q9K3K3	Q9K3L4	Q9K3M8	Q9K3N6	Q9K3R6	Q9K3R7	Q9K3S8	Q9K3U0	Q9K3U8	Q9K3W3	Q9K3W7	Q9K468	Q9K496	Q9K4B6	Q9K4B8	Q9K4C8	Q9K4D0	Q9K4D4	Q9K4D5	Q9K4I5	Q9KXJ6	Q9KXK0	Q9KXM5	Q9KXP2	Q9KXP4	Q9KXP9	Q9KXQ5	Q9KXR5	Q9KXR6	Q9KXS0	Q9KXS5	Q9KXU5	Q9KXZ3	Q9KXZ8	Q9KY07	Q9KY11	Q9KY56	Q9KY61	Q9KY67	Q9KY96	Q9KYC3	Q9KYD2	Q9KYF7	Q9KYP5	Q9KYR6	Q9KYW3	Q9KYY4	Q9KZ60	Q9KZA7	Q9KZE5	Q9KZH1	Q9KZJ3	Q9KZJ7	Q9KZM7	Q9KZQ4	Q9KZQ9	Q9KZV3	Q9KZV6	Q9KZW2	Q9L008	Q9L060	Q9L076	Q9L095	Q9L096	Q9L097	Q9L0A1	Q9L0F7	Q9L0H2	Q9L0H8	Q9L0H9	Q9L0I0	Q9L0I1	Q9L0I2	Q9L0J9	Q9L0N2	Q9L0Q1	Q9L0Q6	Q9L0T6	Q9L0T7	Q9L0V3	Q9L0X2	Q9L0Y3	Q9L0Y4	Q9L0Z1	Q9L156	Q9L177	Q9L1A3	Q9L1C3	Q9L1D1	Q9L1F3	Q9L1F4	Q9L1F5	Q9L1F6	Q9L1F7	Q9L1G4	Q9L1G6	Q9L1J3	Q9L1K5	Q9L1K9	Q9L1L8	Q9L1N4	Q9L1N7	Q9L1Q0	Q9L1S6	Q9L1U3	Q9L1W8	Q9L211	Q9L218	Q9L244	Q9L247	Q9L255	Q9L278	Q9L290	Q9L291	Q9L298	Q9L299	Q9L2C5	Q9L2F2	Q9L2F3	Q9L2G0	Q9L2H7	Q9L2H9	Q9L2I4	Q9L2J8	Q9L2J9	Q9L2K4	Q9L2L5	Q9L3F5	Q9L8S3	Q9RCV1	Q9RCZ2	Q9RD01	Q9RD47	Q9RD88	Q9RDC0	Q9RDD7	Q9RDG5	Q9RDH9	Q9RDI1	Q9RDI9	Q9RDJ4	Q9RDJ9	Q9RDK7	Q9RDL5	Q9RDN2	Q9RDS3	Q9RGQ6	Q9RGW6	Q9RI40	Q9RI90	Q9RJ01	Q9RJ16	Q9RJ17	Q9RJ18	Q9RJ28	Q9RJ50	Q9RJ58	Q9RJ61	Q9RJ70	Q9RJ80	Q9RJ89	Q9RJD6	Q9RJD7	Q9RJF8	Q9RJK2	Q9RJM2	Q9RJM5	Q9RJR0	Q9RJS6	Q9RJT6	Q9RJY7	Q9RK00	Q9RK02	Q9RK11	Q9RK13	Q9RK15	Q9RK64	Q9RKA5	Q9RKC6	Q9RKH9	Q9RKJ0	Q9RKJ4	Q9RKK5	Q9RKK6	Q9RKK7	Q9RKL1	Q9RKL4	Q9RKL5	Q9RKQ4	Q9RKS1	Q9RKT0	Q9RKT3	Q9RKX5	Q9RKZ2	Q9RL43	Q9RL44	Q9RL45	Q9S1W7	Q9S205	Q9S215	Q9S219	Q9S220	Q9S224	Q9S245	Q9S288	Q9S2A4	Q9S2A6	Q9S2B1	Q9S2C0	Q9S2E8	Q9S2E9	Q9S2F0	Q9S2I9	Q9S2J1	Q9S2J2	Q9S2K3	Q9S2K7	Q9S2N3	Q9S2R3	Q9S2S8	Q9S2W2	Q9S2W7	Q9S2W8	Q9S2W9	Q9S2X5	Q9S3Y5	Q9S3Y6	Q9S6T6	Q9S6T8	Q9WX29	Q9X470	Q9X4J1	Q9X4K6	Q9X7M5	Q9X7M6	Q9X7P8	Q9X7V3	Q9X824	Q9X827	Q9X829	Q9X844	Q9X870	Q9X873	Q9X895	Q9X8A4	Q9X8B0	Q9X8D0	Q9X8D4	Q9X8G3	Q9X8G8	Q9X8I1	Q9X8I4	Q9X8I6	Q9X8J7	Q9X8L5	Q9X8L6	Q9X8M6	Q9X8M7	Q9X8M9	Q9X8N6	Q9X8Q0	Q9X8U7	Q9X8Y8	Q9X8Z8	Q9X8Z9	Q9X908	Q9X915	Q9X922	Q9X925	Q9X928	Q9X958	Q9X9Z4	Q9XA04	Q9XA16	Q9XA35	Q9XA36	Q9XA54	Q9XA57	Q9XAA1	Q9XAA4	Q9XAA7	Q9XAC8	Q9XAD4	Q9XAI1	Q9XAI7	Q9XAK7	Q9XAM3	Q9XAR9	Q9Z4V9	Q9Z4W5	Q9Z4Z6	Q9Z507	Q9Z519	Q9Z530	Q9Z531	Q9Z532	Q9Z538	Q9Z578	Q9Z580	Q9Z581	Q9Z5B5	Q9Z5V6	Q9ZBA7	Q9ZBF3	Q9ZBF8	Q9ZBF9	Q9ZBH6	Q9ZBH7	Q9ZBQ2	Q9ZBR1	Q9ZBR3	Q9ZBR6	Q9ZBR7	Q9ZBR9	Q9ZBX1	Q9ZBX4	Q9ZBX6	Q9ZBY5	Q9ZC01	Q9ZEP3	Q9ZH56	Q9ZH57	Q9ZN80	Q9ZNB0	Q9ZNB3	Q9ZNB6	S4W5F8	S4W6G7	S4W6R6	S4W8N9	S4WAS7	S4WB32	S4WC31
GO:1901640	na	
GO:1901639	na	
GO:1901638	na	
GO:1901637	na	
GO:1901636	na	
GO:1901635	na	
GO:1901631	na	
GO:1901629	na	
GO:1901630	na	
GO:1901626	na	
GO:1901625	na	
GO:2000401	na	
GO:1901622	na	
GO:0045880	na	
GO:1901620	na	
GO:1901621	na	
GO:0008589	na	
GO:1901619	na	
GO:1901614	na	
GO:2000331	na	
GO:1901613	na	
GO:1901612	na	
GO:1901611	na	
GO:1901604	na	
GO:1901602	na	
GO:1901601	na	
GO:1901600	na	
GO:1901599	na	
GO:2000042	na	
GO:1901592	na	
GO:1901591	na	
GO:1901589	na	
GO:1901588	na	
GO:1901587	na	
GO:1901585	na	
GO:1901586	na	
GO:1901584	na	
GO:0035673	na	Q8CK38	Q9RK15
GO:1901583	na	
GO:0035672	oligopeptide transmembrane transport	Q8CK38	Q9RK15
GO:1901582	na	
GO:1901580	na	
GO:1901581	na	
GO:1901574	na	
GO:1901573	na	
GO:1901572	na	
GO:1901571	na	
GO:1901559	na	
GO:1901558	na	
GO:1901557	na	
GO:1901556	na	
GO:1901554	na	
GO:0045602	na	
GO:0045601	na	
GO:1901548	na	
GO:1901546	na	
GO:1901547	na	
GO:1901544	na	
GO:1901542	na	
GO:1901543	na	
GO:1901541	na	
GO:1901539	na	
GO:1901540	na	
GO:1901537	na	
GO:1901535	na	
GO:1901536	na	
GO:1901531	na	
GO:1901530	na	
GO:0000302	na	Q9EWJ4	Q9RJK9	Q9Z598	Q9RJH9
GO:1901528	na	
GO:1901527	na	
GO:0009738	na	
GO:1903599	na	
GO:1903146	na	
GO:1903147	na	
GO:1901525	na	
GO:1901521	na	
GO:1901519	na	
GO:1901520	na	
GO:1901518	na	
GO:1901516	na	
GO:1901517	na	
GO:1901515	na	
GO:0022857	transmembrane transporter activity	Q9EWN7	Q9EWN8	Q9L1T6	A0A6M9XEI9	A0A6M9XET5	Q9RJ20	Q9RJ21	A0A6M9XJV4	Q9L203	Q7AKP8	Q9KYG3	Q9L1H0	Q9XA18	Q9XAF1	A0A6M9XK09	A0A6M9XKW6	Q8CK05	Q9RKP4	Q9X8U6	Q9S2H4	Q9S2H5	Q9S2H6	Q9KYU9	Q9RL52	P19255	Q9AK60	A0A6M9XKT2	A0A6M9XBN0	A0A6M9XCF4	A0A6M9XJC5	A0A6M9XMP8	A0A6M9XYW2	Q8CK68	A0A6M9XX66	Q93RZ8	A0A6M9XDU4	A0A6M9XNE2	A0A6M9XQQ4	A0A6M9XQU4	A0A6M9XWE0	O69811	Q93J97	Q9KXM3	Q9L109	Q9RKW2	Q9RKW4	Q9ZBN6	A0A6M9XYX2	Q9KZL5	O70003	Q8CK67	Q9FC95	Q9RJ46	Q9K3I9	Q9RJ81	A0A6M9XHP3	O54107	O86572	O86636	O86690	Q8CJP2	Q93IU2	Q93IU5	Q9EWQ0	Q9F353	Q9F3B2	Q9K3Y9	Q9KZ81	Q9RJ53	Q9ZBG2	A0A6M9XS58	O86831	A0A6M9XI62	Q9EWJ7	A0A6M9XR82	A0A6M9XRA0	P0A300	Q9K4D5	A0A6M9XP33	Q6BCL0	Q9X913	O88039	Q93RX7	Q9KZE5	Q9L1F5	Q9L2K4	Q9RJD6	Q9RJD7	Q9Z4Z6	Q9ZNB0	A0A6M9XQ62	Q9KZW2	P0A4G6	A0A6M9XDM3	A0A6M9XFV1	A0A6M9XID5	A0A6M9XSY7	Q53955	Q53956	Q9Z521	Q9ZBS8	A0A6M9XEM9	Q9L1C3	A0A6M9XH37	A0A6M9XR07	A0A6M9XSH5	O50495	Q9F3K7	Q9RDC0	Q9RGW6	A0A6M9XJ80	A0A6M9XPJ6	O86751	Q9X8Y8	A0A6M9XC40	A0A6M9XCP9	A0A6M9XDM9	A0A6M9XF72	A0A6M9XG50	A0A6M9XGS3	A0A6M9XHE8	A0A6M9XHF3	A0A6M9XHH0	A0A6M9XJ02	A0A6M9XJI6	A0A6M9XJI7	A0A6M9XJQ5	A0A6M9XL34	A0A6M9XMA5	A0A6M9XMD6	A0A6M9XQE2	A0A6M9XRH8	A0A6M9XRH9	A0A6M9XRZ7	A0A6M9XU48	A0A6M9XU90	A0A6M9XUE2	A0A6M9XUK7	A0A6M9XUR3	A0A6M9XUU7	A0A6M9XUY6	A0A6M9XVG5	A0A6M9XXC0	A0A6M9XYM0	A0A6M9Y136	Q53899	Q7AKE5	Q8CK38	Q9EWH8	Q9EWY2	Q9K4B7	Q9K4B9	Q9KZJ7	Q9L0Q1	Q9L1F4	Q9L1F6	Q9L1F7	Q9L2F2	Q9L2F3	Q9RDG5	Q9RK13	Q9RK15	Q9X7V3	Q9Z4W1	Q9ZBX3	Q9ZBY5	S4W5T0	Q9K3L4	Q9RCV1	Q9RDJ4	A0A6M9XJ93	A0A6M9XJ94	A0A6M9XJC4	A0A6M9XNZ4	Q9X8Z8	Q9X8Z9	Q9X900	Q9X901	A0A6M9XFG5	A0A6M9XIQ1	A0A6M9XIW2	A0A6M9XUQ6	A0A6M9XX56	Q9KXM5	Q9L2I4	Q9RJ01	Q9Z4W5	Q9ZBF3	A0A6M9XFH7	A0A6M9XLI8	A0A6M9XQE9	A0A6M9XWY5	O54187	Q9ADG7	Q9KYY3	Q9L156	Q9L2H6	Q9L2H7	Q9RJF8	Q9RJF9	Q9RJT6	Q9RKC6	Q9X9Z4	Q93IW0	Q9RDP2	A0A6M9XLL2	A0A6M9XUW1	Q8CJP5	Q9X927	A0A6M9XGI1	A0A6M9XKC6	A0A6M9XV70	Q9FC66	Q9K4I9	Q9X806	Q9X808	Q9F3L8	Q9S2Y0	Q9Z504	Q9KZD0	Q9KZD1	Q9S1X8	Q9S2C8	Q9X929	A0A6M9XJ31	A0A6M9XKS3	A0A6M9XVH6	Q9KYW0	Q9XAJ9	Q9K3S5	A0A6M9XTJ9	Q9FBY5	A0A6M9XFK9	A0A6M9XHE4	A0A6M9XIA9	A0A6M9XLA4	A0A6M9XT10	A0A6M9XXL8	Q9K451	Q9K4J0	Q9X809	Q9X812	Q9X813	Q9X814	A0A6M9XL50	Q9X8E9	A0A6M9XKJ1	A0A6M9XKK1	A0A6M9XKP8	A0A6M9XMR6	A0A6M9XS34	Q9KZW0	Q9KZW1	Q9KZW3	Q9L217	Q9RJ23	A0A6M9XK41	Q9KYV5	Q9L1X9	Q9XA89	A0A6M9Y079	Q93RS4	A0A6M9XNJ9	A0A6M9XQW8	A0A6M9XT94	A0A6M9XU66	A0A6M9XUI8	A0A6M9XZJ2	P0A2Z6	P0A304	Q9K4D4	Q9K4D6	Q9K4D7	Q9K4D8	A0A6M9XU52	A0A6M9XW29	P0A333	Q9FBY6	Q9KZG5	A0A6M9XUZ0	A0A6M9XVQ2	Q9FC37	Q9FC39	A0A6M9XHM2	Q9L1X4	Q9X8Y0	A0A6M9Y1C5	Q9X8Y7	A0A6M9XB50	Q9RI35	A0A6M9XVQ8	Q9KYM0	A0A6M9XM14	A0A6M9XVF0	A0A6M9XAF2	A0A6M9XAK0	A0A6M9XAV6	A0A6M9XB55	A0A6M9XBE9	A0A6M9XBP3	A0A6M9XCT0	A0A6M9XD97	A0A6M9XDS5	A0A6M9XDS7	A0A6M9XDV1	A0A6M9XE62	A0A6M9XEA2	A0A6M9XEA4	A0A6M9XEI0	A0A6M9XEQ8	A0A6M9XF42	A0A6M9XF81	A0A6M9XFB9	A0A6M9XFD4	A0A6M9XFJ5	A0A6M9XFM6	A0A6M9XFN3	A0A6M9XFN4	A0A6M9XFN9	A0A6M9XFT2	A0A6M9XG23	A0A6M9XG33	A0A6M9XG36	A0A6M9XG65	A0A6M9XGE8	A0A6M9XGI7	A0A6M9XGP0	A0A6M9XGS7	A0A6M9XGT8	A0A6M9XHB6	A0A6M9XHC1	A0A6M9XHG5	A0A6M9XHG8	A0A6M9XHK1	A0A6M9XHN2	A0A6M9XHS2	A0A6M9XI00	A0A6M9XI33	A0A6M9XI54	A0A6M9XI74	A0A6M9XIA0	A0A6M9XIJ6	A0A6M9XIK8	A0A6M9XIM1	A0A6M9XIM5	A0A6M9XIN9	A0A6M9XIR7	A0A6M9XIS9	A0A6M9XIV6	A0A6M9XIY5	A0A6M9XJ30	A0A6M9XJ33	A0A6M9XJ35	A0A6M9XJN2	A0A6M9XJQ0	A0A6M9XJR1	A0A6M9XK14	A0A6M9XK77	A0A6M9XKF5	A0A6M9XKU2	A0A6M9XKW7	A0A6M9XKY0	A0A6M9XL59	A0A6M9XL87	A0A6M9XLU1	A0A6M9XM23	A0A6M9XM35	A0A6M9XMA1	A0A6M9XMD0	A0A6M9XMD1	A0A6M9XMQ9	A0A6M9XMU5	A0A6M9XMW2	A0A6M9XN06	A0A6M9XNF8	A0A6M9XNT4	A0A6M9XNT7	A0A6M9XP71	A0A6M9XP90	A0A6M9XPC8	A0A6M9XPI8	A0A6M9XPJ8	A0A6M9XPN4	A0A6M9XPS3	A0A6M9XQ00	A0A6M9XQ56	A0A6M9XQA5	A0A6M9XQX0	A0A6M9XR37	A0A6M9XRB7	A0A6M9XRC0	A0A6M9XRI2	A0A6M9XRL7	A0A6M9XRM2	A0A6M9XRP1	A0A6M9XRU5	A0A6M9XRX8	A0A6M9XS90	A0A6M9XSA3	A0A6M9XSG3	A0A6M9XSK7	A0A6M9XSR1	A0A6M9XST9	A0A6M9XSV2	A0A6M9XSV9	A0A6M9XSY4	A0A6M9XSZ4	A0A6M9XT14	A0A6M9XT73	A0A6M9XTA7	A0A6M9XTC6	A0A6M9XTF7	A0A6M9XTF9	A0A6M9XTR6	A0A6M9XTX7	A0A6M9XTZ3	A0A6M9XU29	A0A6M9XU41	A0A6M9XU54	A0A6M9XU63	A0A6M9XU86	A0A6M9XUG9	A0A6M9XUJ9	A0A6M9XUM8	A0A6M9XUR9	A0A6M9XUW4	A0A6M9XV02	A0A6M9XV31	A0A6M9XV92	A0A6M9XVA7	A0A6M9XVB8	A0A6M9XVC7	A0A6M9XVP8	A0A6M9XVU8	A0A6M9XVV7	A0A6M9XVY8	A0A6M9XW16	A0A6M9XW37	A0A6M9XW40	A0A6M9XW60	A0A6M9XWG5	A0A6M9XWW9	A0A6M9XX59	A0A6M9XXE5	A0A6M9XXF0	A0A6M9XXG5	A0A6M9XXJ6	A0A6M9XXR2	A0A6M9XXT3	A0A6M9XY01	A0A6M9XY71	A0A6M9XYG6	A0A6M9XYH6	A0A6M9XYN8	A0A6M9XYQ8	A0A6M9XYT7	A0A6M9XYV0	A0A6M9Y122	A0A6M9Y1G1	A0A6M9Y1P4	A0A6M9Y214	O50492	O50493	O50505	O50532	O54098	O54119	O54136	O54176	O54179	O54186	O69821	O69835	O69844	O69867	O69917	O69943	O69986	O86506	O86563	O86658	O86659	O86692	O86710	O86745	O87601	O87836	P11545	P46105	Q53903	Q7AKH9	Q7AKK4	Q7AKK6	Q7AKN1	Q8CJU9	Q8CJV7	Q8CJY2	Q8CJZ3	Q8CJZ8	Q8CJZ9	Q8CK49	Q8CK59	Q8KVU0	Q93J00	Q93J85	Q93JB7	Q93JF0	Q93JG9	Q93JH7	Q93S11	Q99QG4	Q9AD76	Q9ADF2	Q9ADG9	Q9ADK4	Q9ADM7	Q9ADP8	Q9AJZ2	Q9AK30	Q9AK38	Q9AK39	Q9AK95	Q9EWI8	Q9EWP7	Q9EWX5	Q9EX08	Q9EX30	Q9EX41	Q9EX44	Q9F0Y3	Q9F2M6	Q9F2N9	Q9F2P0	Q9F2S7	Q9F2U9	Q9F350	Q9F374	Q9F3K6	Q9F3M6	Q9FBJ9	Q9FBP2	Q9FBQ5	Q9FBT3	Q9FBZ8	Q9FBZ9	Q9FC58	Q9FC88	Q9FCG1	Q9K3I8	Q9K3M8	Q9K3M9	Q9K3P9	Q9K432	Q9K469	Q9K494	Q9K4A9	Q9K4J6	Q9K4K5	Q9KXI4	Q9KXJ5	Q9KXJ6	Q9KXM0	Q9KXM8	Q9KXZ7	Q9KY46	Q9KYD4	Q9KYE9	Q9KYI2	Q9KYN5	Q9KYU0	Q9KYU6	Q9KYV9	Q9KYY5	Q9KZ03	Q9KZ59	Q9KZ60	Q9KZB9	Q9KZF1	Q9KZH2	Q9KZQ5	Q9KZR2	Q9KZX5	Q9KZY9	Q9L004	Q9L008	Q9L0J9	Q9L0K1	Q9L0L9	Q9L0U6	Q9L0V3	Q9L100	Q9L102	Q9L111	Q9L125	Q9L134	Q9L179	Q9L182	Q9L1B4	Q9L1J2	Q9L1K8	Q9L1S6	Q9L210	Q9L223	Q9L227	Q9L247	Q9L249	Q9L2B9	Q9L2I1	Q9L2K0	Q9L2K1	Q9RCX2	Q9RD11	Q9RD59	Q9RD67	Q9RD68	Q9RD97	Q9RDC1	Q9RDC2	Q9RDF0	Q9RDF5	Q9RDI0	Q9RDN1	Q9RDR3	Q9RGW7	Q9RI96	Q9RJ60	Q9RJQ9	Q9RJX6	Q9RJY0	Q9RK09	Q9RK10	Q9RKH9	Q9RKQ5	Q9RKR4	Q9RKT4	Q9RKU2	Q9RKX0	Q9RL01	Q9RL05	Q9RL22	Q9S213	Q9S214	Q9S243	Q9S245	Q9S277	Q9S2J3	Q9S2J4	Q9S2T9	Q9WX03	Q9X471	Q9X4J2	Q9X7P5	Q9X803	Q9X830	Q9X832	Q9X863	Q9X8G2	Q9X8M3	Q9X8R5	Q9X8T4	Q9X8V1	Q9X908	Q9X9V4	Q9X9Y0	Q9XA68	Q9XAA1	Q9XAA6	Q9XAA7	Q9XAH4	Q9Z563	Q9ZBF8	Q9ZBJ1	Q9ZBQ0	Q9ZBQ1	Q9ZBV5	Q9ZBW5	S4WB71	S4WBY0	A0A6M9XYA7
GO:1901514	na	
GO:0042626	ATPase-coupled transmembrane transporter activity	A0A6M9XR82	A0A6M9XRA0	P0A300	Q9K4D5	O88039	Q93RX7	Q9KZE5	Q9L1F5	Q9L2K4	Q9RJD6	Q9RJD7	Q9Z4Z6	Q9ZNB0	A0A6M9XQ62	Q9KZW2	P0A4G6	A0A6M9XDM3	A0A6M9XFV1	A0A6M9XID5	A0A6M9XSY7	Q53955	Q53956	Q9Z521	Q9ZBS8	A0A6M9XEM9	Q9L1C3	A0A6M9XH37	A0A6M9XR07	A0A6M9XSH5	O50495	Q9F3K7	Q9RDC0	Q9RGW6	A0A6M9XEI9	A0A6M9XET5	Q9RJ20	Q9RJ21	A0A6M9XS58	O86831	A0A6M9XJ80	A0A6M9XPJ6	O86751	Q9X8Y8	A0A6M9XC40	A0A6M9XCP9	A0A6M9XDM9	A0A6M9XF72	A0A6M9XG50	A0A6M9XGS3	A0A6M9XHE8	A0A6M9XHF3	A0A6M9XHH0	A0A6M9XJ02	A0A6M9XJI6	A0A6M9XJI7	A0A6M9XJQ5	A0A6M9XL34	A0A6M9XMA5	A0A6M9XMD6	A0A6M9XQE2	A0A6M9XRH8	A0A6M9XRH9	A0A6M9XRZ7	A0A6M9XU48	A0A6M9XU90	A0A6M9XUE2	A0A6M9XUK7	A0A6M9XUR3	A0A6M9XUU7	A0A6M9XUY6	A0A6M9XVG5	A0A6M9XXC0	A0A6M9XYM0	A0A6M9Y136	Q53899	Q7AKE5	Q8CK38	Q9EWH8	Q9EWN7	Q9EWN8	Q9EWY2	Q9K4B7	Q9K4B9	Q9KZJ7	Q9L0Q1	Q9L1F4	Q9L1F6	Q9L1F7	Q9L2F2	Q9L2F3	Q9RDG5	Q9RK13	Q9RK15	Q9X7V3	Q9Z4W1	Q9ZBX3	Q9ZBY5	S4W5T0	Q9K3L4	Q9RCV1	Q9RDJ4	A0A6M9XJ93	A0A6M9XJ94	A0A6M9XJC4	A0A6M9XNZ4	Q9X8Z8	Q9X8Z9	Q9X900	Q9X901	A0A6M9XFG5	A0A6M9XIQ1	A0A6M9XIW2	A0A6M9XUQ6	A0A6M9XX56	Q9KXM5	Q9L2I4	Q9RJ01	Q9Z4W5	Q9ZBF3	A0A6M9XFH7	A0A6M9XLI8	A0A6M9XQE9	A0A6M9XWY5	O54187	Q9ADG7	Q9KYY3	Q9L156	Q9L2H6	Q9L2H7	Q9RJF8	Q9RJF9	Q9RJT6	Q9RKC6	Q9X9Z4
GO:1901513	na	
GO:1901512	na	
GO:1901510	na	
GO:1901511	na	
GO:1901504	na	
GO:1901501	na	
GO:1901500	na	
GO:1901499	na	
GO:1901498	na	
GO:1901497	na	
GO:1901496	na	
GO:0031337	na	
GO:1901494	na	
GO:1901495	na	
GO:0031336	na	
GO:0031335	na	
GO:1901493	na	
GO:1901492	na	
GO:1901490	na	
GO:1901491	na	
GO:1901489	na	
GO:1901488	na	
GO:1901487	na	
GO:1901486	na	
GO:1901485	na	
GO:1901483	na	
GO:1901484	na	
GO:1901482	na	
GO:0090517	na	
GO:1901481	na	
GO:0051938	na	
GO:1901480	na	
GO:1901477	na	
GO:0015900	na	
GO:1901472	na	
GO:0051279	na	
GO:1901471	na	
GO:1901469	na	
GO:1901470	na	
GO:1901468	na	
GO:1901466	na	
GO:1901467	na	
GO:1901462	na	
GO:1901460	na	
GO:1901461	na	
GO:1901456	na	
GO:1901454	na	
GO:1901455	na	
GO:1901453	na	
GO:1901451	na	
GO:1901452	na	
GO:1901450	na	
GO:1901448	na	
GO:1901449	na	
GO:1901420	na	
GO:1901419	na	
GO:1901447	na	
GO:1901445	na	
GO:1901446	na	
GO:1901444	na	
GO:1901442	na	
GO:1901443	na	
GO:1901439	na	
GO:1901437	na	
GO:1901436	na	
GO:1901434	na	
GO:1901438	na	
GO:1901435	na	
GO:1901433	na	
GO:1901431	na	
GO:1901432	na	
GO:1901430	na	
GO:1900378	na	
GO:1901428	na	
GO:1901429	na	
GO:1901141	na	
GO:1901427	na	
GO:1901426	na	
GO:1901425	na	
GO:1901424	na	
GO:1901423	na	
GO:1901422	na	
GO:1901418	na	
GO:1901416	na	
GO:1901417	na	
GO:1901415	na	
GO:1900544	na	
GO:1901413	na	
GO:1901414	na	
GO:1900542	na	URS0000C79C63_100226
GO:1901463	na	
GO:1901412	na	
GO:1901410	na	
GO:1901411	na	
GO:1901403	na	
GO:1901404	na	
GO:1901402	na	
GO:1901400	na	
GO:0032916	na	
GO:1901390	na	
GO:1901398	na	
GO:1901399	na	
GO:0032913	na	
GO:1901389	na	
GO:0032910	na	
GO:1901388	na	
GO:1901397	na	
GO:0032915	na	
GO:1901395	na	
GO:1901396	na	
GO:0032912	na	
GO:0032909	na	
GO:1901394	na	
GO:0032914	na	
GO:1901392	na	
GO:1901393	na	
GO:0032911	na	
GO:0071636	na	
GO:0071635	na	
GO:0071634	na	
GO:1901384	na	
GO:1901382	na	
GO:1901383	na	
GO:1901373	na	
GO:1901372	na	
GO:1901369	na	
GO:1901366	na	
GO:1901364	na	
GO:1901365	na	
GO:1901359	na	
GO:1901358	na	
GO:0046369	na	
GO:1901356	na	
GO:1901357	na	
GO:0019388	galactose catabolic process	A0A6M9XHX3	Q9FCD8	Q9K3S6	Q9L047	Q9RDN0	Q9RDP4	Q9X7U0	Q9X8R8	A0A6M9XIQ0	Q9RKF7
GO:0006012	galactose metabolic process	A0A6M9XHX3	Q9FCD8	Q9K3S6	Q9L047	Q9RDN0	Q9RDP4	Q9X7U0	Q9X8R8	A0A6M9XIQ0	Q9RKF7	A0A6M9XKN2	A0A6M9XMW3	A0A6M9XP27	A0A6M9XS36	A0A6M9XVZ2	Q9K3S7	Q9K3S8	Q9KYS6	Q9L152
GO:1901353	na	
GO:1901351	na	
GO:1901352	na	
GO:1901350	na	
GO:1903340	na	
GO:1903338	na	
GO:1901348	na	
GO:2000652	na	
GO:1903339	na	
GO:1901347	na	
GO:1901346	na	
GO:1901343	na	
GO:0036331	na	
GO:1901340	na	
GO:1901339	na	
GO:1901333	na	
GO:2000023	na	
GO:2000280	na	
GO:2000069	na	
GO:1901332	na	
GO:1902913	na	
GO:1901331	na	
GO:1901329	na	
GO:1901330	na	
GO:0002085	na	
GO:1901319	na	
GO:0090062	na	
GO:1902020	na	
GO:1902019	na	
GO:1901318	na	
GO:0003354	na	
GO:1901317	na	
GO:1902523	na	
GO:1900044	na	
GO:1901316	na	
GO:1901314	na	
GO:1901315	na	
GO:1900045	na	
GO:1901313	na	
GO:1901312	na	
GO:1901311	na	
GO:1901310	na	
GO:1901308	na	
GO:1901309	na	
GO:2000639	na	
GO:1901307	na	
GO:0033240	na	O86533
GO:1901304	na	
GO:1901305	na	
GO:0033239	na	
GO:0010967	na	
GO:1901303	na	
GO:1901301	na	
GO:0010942	na	
GO:1905206	na	
GO:1901033	na	
GO:0060548	na	
GO:0010941	na	
GO:1905068	na	
GO:1905066	na	
GO:1901297	na	
GO:1901295	na	
GO:1905067	na	
GO:1901296	na	
GO:1901294	na	
GO:1901291	na	
GO:1901290	na	
GO:0006104	succinyl-CoA metabolic process	O87840	Q9KY56
GO:1901289	na	
GO:1901288	na	
GO:1901286	na	
GO:1901287	na	
GO:2001116	na	
GO:1901285	na	
GO:1901283	na	
GO:1901284	na	
GO:2001115	na	
GO:1901282	na	
GO:0008652	cellular amino acid biosynthetic process	A0A6M9XIA6	A0A6M9XRN9	A0A6M9XRP4	A0A6M9XRP9	A0A6M9XUZ2	A0A6M9XYR9	O69198	O86505	O87839	Q8CJL4	Q9FBT8	Q9L123	Q9RDF9	Q9Z565	Q9Z566	Q9Z567	Q9Z5A1	A0A6M9XLL1	A0A6M9XP01	A0A6M9XP20	A0A6M9XRE2	A0A6M9XUL3	A0A6M9XVE0	A0A6M9XZS9	O31046	O86504	O86511	O86534	O86535	Q99PZ1	Q9L1D5	Q9XAA4	Q93JF1	A0A6M9XAN0	A0A6M9XIY6	A0A6M9XJW4	A0A6M9XR94	Q9ADB4	Q9L1Z5	Q9RJR6	Q9XAI8	Q8CK24	A0A6M9XEM7	A0A6M9XJH1	A0A6M9XLP2	Q8CK19	Q93RZ4	Q9Z4W3	A0A6M9XR67	Q9ZBX1	Q9XAI7	A0A6M9XEF2	A0A6M9XP29	A0A6M9XQV1	Q9F2Y1	Q9S281	Q9Z564	A0A6M9XPS8	A0A6M9XRA3	A0A6M9XRK0	O86565	Q9K4E0	Q9KZA9	Q9X846	A0A6M9XJ40	A0A6M9XNH5	A0A6M9XNS2	Q9ADB2	Q9ADB3	A0A6M9XHK8	Q9KYV7	Q9KYW7	Q9RKG9	A0A6M9XC89	A0A6M9XDU5	A0A6M9XFG8	A0A6M9XQN4	A0A6M9XSP9	A0A6M9XUV8	O86533	Q8CJP1	Q93J59	Q9AJY1	Q9EWH3	Q9K3J6	Q9S2V3	Q9Z586	A0A6M9XAA3	A0A6M9XEH8	A0A6M9XI59	A0A6M9XMZ5	A0A6M9XPN0	A0A6M9XS78	A0A6M9XU88	A0A6M9XUH1	A0A6M9XWY1	O69969	O86836	O86841	Q9ADB5	Q9FBL9	Q9FCK3	Q9K425	Q9RL03	Q9X9V6	Q9X9W0	Q9ZBH5	A0A6M9XHM0	A0A6M9XJS5	A0A6M9XN59	A0A6M9XY61	Q9FC90	Q9RDJ9	Q9RDK1	Q9X8G1	A0A6M9XE96	A0A6M9XKN9	A0A6M9XLI0	A0A6M9XSJ3	O88070	P15106	Q7AKP2	Q9KZC7	Q9RDS6	Q9X958	A0A6M9XGX0	A0A6M9XHZ9	A0A6M9XUY3	P57755	Q93JI5	Q9L0F9	Q9S2Y9	Q9S2Z0	A0A6M9XC84	A0A6M9XC87	A0A6M9XEH9	A0A6M9XI09	A0A6M9XR01	A0A6M9XRW8	A0A6M9XTK3	A0A6M9XVJ0	B8XN26	B8XN32	Q3HUX4	Q9EWG3	Q9EX46	Q9F3L7	Q9K3N2	Q9K4M2	Q9KXU8	A0A6M9XB64	A0A6M9XDF8	A0A6M9XDJ4	A0A6M9XDM2	A0A6M9XDT8	A0A6M9XE68	A0A6M9XEB1	A0A6M9XEH7	A0A6M9XEP4	A0A6M9XEV0	A0A6M9XF21	A0A6M9XF50	A0A6M9XFB6	A0A6M9XFF4	A0A6M9XFH6	A0A6M9XG72	A0A6M9XGV1	A0A6M9XH23	A0A6M9XH64	A0A6M9XIA2	A0A6M9XIB3	A0A6M9XII9	A0A6M9XIR8	A0A6M9XJP0	A0A6M9XK20	A0A6M9XL03	A0A6M9XL15	A0A6M9XMB7	A0A6M9XMF2	A0A6M9XMM5	A0A6M9XMX2	A0A6M9XN47	A0A6M9XPY9	A0A6M9XQI9	A0A6M9XQQ8	A0A6M9XUJ3	A0A6M9XVP2	A0A6M9XXH1	A0A6M9Y0T1	O05625	O68608	O68814	O68816	P15474	P16245	P16246	P16247	P16249	P16250	P24532	P54895	P80574	Q0JRJ9	Q59829	Q8CK28	Q9EWK0	Q9K4A7	Q9K4B1	Q9KXQ2	Q9KXQ4	Q9KXQ5	Q9KXQ6	Q9KXR5	Q9KXR6	Q9L1A3	Q9L1A4	Q9L1A5	Q9L1B1	Q9L213	Q9RJK2	Q9S238	Q9S2T7	Q9S2U1	Q9S2U2	Q9Z4W7	Q9Z4W9	Q9Z4X0	Q9Z4X1	Q9ZBX0	A0A6M9XPN7	Q9ZBY8
GO:0030391	na	
GO:0030393	na	
GO:1901281	na	
GO:0030392	na	
GO:1901280	na	
GO:0046390	na	A0A6M9XS55	Q9Z530	A0A6M9XF96	A0A6M9XPA0	A0A6M9XV74	O69913	Q9L211	Q9S224	A0A6M9XLL3	P50589	A0A6M9XQK6	Q9AK76	Q9KXR7	A0A6M9XK27	Q9EWS0	Q9K3U0
GO:1901278	na	
GO:1901279	na	
GO:0019693	ribose phosphate metabolic process	Q9F2P9	A0A6M9XS55	Q9Z530	A0A6M9XF96	A0A6M9XPA0	A0A6M9XV74	O69913	Q9L211	Q9S224	A0A6M9XLL3	P50589	A0A6M9XQK6	Q9AK76	Q9KXR7	O88052	Q9S225	Q9S2D3
GO:1901277	na	
GO:1901275	na	
GO:1901276	na	
GO:1901274	na	
GO:1901272	na	
GO:1901273	na	
GO:1901270	na	
GO:1901268	na	
GO:0043646	na	
GO:0046394	na	A0A6M9XFU2	Q9RJK6	A0A6M9XSH1	O50531	Q9L0A7	A0A6M9XHG9	Q9L1T7	Q9L268	A0A6M9XIF9	A0A6M9XIG5	A0A6M9XIN8	A0A6M9XPS6	A0A6M9XWA1	Q9FBL7	Q9L1D6	Q9X8H8	Q9X8I0	Q9X8I1	A0A6M9XEH8	A0A6M9XI59	A0A6M9XIY6	A0A6M9XJ40	A0A6M9XJW4	A0A6M9XS78	A0A6M9XU88	O86836	O86841	Q9L1Z5	Q9X9V6	Q9X9W0	Q9XAI7	Q9XAI8	A0A6M9XKK6	A0A6M9XLR7	Q9F364	Q9X8R2	A0A6M9XDF8	A0A6M9XEH7	A0A6M9XF21	A0A6M9XFH6	A0A6M9XIB3	A0A6M9XMB7	A0A6M9XMX2	A0A6M9XPY9	A0A6M9XQI9	A0A6M9XUJ3	P15474	P80574	Q9K4A7	Q9KXQ2	Q9KXQ4	Q9KXQ5	Q9KXQ6	Q9L213	Q9Z4X1	Q9L1G4	A0A6M9XGX0	A0A6M9XHZ9	A0A6M9XUY3	P57755	Q93JI5	Q9L0F9	Q9S2Y9	Q9S2Z0	A0A6M9XMH7	Q93J51	Q9XAA4	A0A6M9XHR0	A0A6M9XI10	A0A6M9XKM1	Q93RW0	Q93RW1	Q93RW2	A0A6M9XBE3	A0A6M9XEG9	A0A6M9XFV0	A0A6M9XKJ3	P58286	Q9RJH2	Q9RKS2	Q9X844	Q9S2I4	A0A6M9XCX9	A0A6M9XCZ0	A0A6M9XHP0	O86744	Q9FCC1	Q9FCC2	Q9FCC3	Q9FCC4	Q9L1D5	A0A6M9XIA6	A0A6M9XRN9	A0A6M9XRP4	A0A6M9XRP9	A0A6M9XUZ2	A0A6M9XYR9	O69198	O86505	O87839	Q8CJL4	Q9FBT8	Q9L123	Q9RDF9	Q9Z565	Q9Z566	Q9Z567	Q9Z5A1	A0A6M9XLL1	A0A6M9XP01	A0A6M9XP20	A0A6M9XRE2	A0A6M9XUL3	A0A6M9XVE0	A0A6M9XZS9	O31046	O86504	O86511	O86534	O86535	Q99PZ1	Q93JF1	A0A6M9XAN0	A0A6M9XR94	Q9ADB4	Q9RJR6	Q8CK24	A0A6M9XEM7	A0A6M9XJH1	A0A6M9XLP2	Q8CK19	Q93RZ4	Q9Z4W3	A0A6M9XR67	Q9ZBX1	A0A6M9XEF2	A0A6M9XP29	A0A6M9XQV1	Q9F2Y1	Q9S281	Q9Z564	A0A6M9XPS8	A0A6M9XRA3	A0A6M9XRK0	O86565	Q9K4E0	Q9KZA9	Q9X846	A0A6M9XNH5	A0A6M9XNS2	Q9ADB2	Q9ADB3	A0A6M9XHK8	Q9KYV7	Q9KYW7	Q9RKG9	A0A6M9XC89	A0A6M9XDU5	A0A6M9XFG8	A0A6M9XQN4	A0A6M9XSP9	A0A6M9XUV8	O86533	Q8CJP1	Q93J59	Q9AJY1	Q9EWH3	Q9K3J6	Q9S2V3	Q9Z586	A0A6M9XAA3	A0A6M9XMZ5	A0A6M9XPN0	A0A6M9XUH1	A0A6M9XWY1	O69969	Q9ADB5	Q9FBL9	Q9FCK3	Q9K425	Q9RL03	Q9ZBH5	A0A6M9XHM0	A0A6M9XJS5	A0A6M9XN59	A0A6M9XY61	Q9FC90	Q9RDJ9	Q9RDK1	Q9X8G1	A0A6M9XE96	A0A6M9XKN9	A0A6M9XLI0	A0A6M9XSJ3	O88070	P15106	Q7AKP2	Q9KZC7	Q9RDS6	Q9X958	A0A6M9XC84	A0A6M9XC87	A0A6M9XEH9	A0A6M9XI09	A0A6M9XR01	A0A6M9XRW8	A0A6M9XTK3	A0A6M9XVJ0	B8XN26	B8XN32	Q3HUX4	Q9EWG3	Q9EX46	Q9F3L7	Q9K3N2	Q9K4M2	Q9KXU8	A0A6M9XB64	A0A6M9XDJ4	A0A6M9XDM2	A0A6M9XDT8	A0A6M9XE68	A0A6M9XEB1	A0A6M9XEP4	A0A6M9XEV0	A0A6M9XF50	A0A6M9XFB6	A0A6M9XFF4	A0A6M9XG72	A0A6M9XGV1	A0A6M9XH23	A0A6M9XH64	A0A6M9XIA2	A0A6M9XII9	A0A6M9XIR8	A0A6M9XJP0	A0A6M9XK20	A0A6M9XL03	A0A6M9XL15	A0A6M9XMF2	A0A6M9XMM5	A0A6M9XN47	A0A6M9XQQ8	A0A6M9XVP2	A0A6M9XXH1	A0A6M9Y0T1	O05625	O68608	O68814	O68816	P16245	P16246	P16247	P16249	P16250	P24532	P54895	Q0JRJ9	Q59829	Q8CK28	Q9EWK0	Q9K4B1	Q9KXR5	Q9KXR6	Q9L1A3	Q9L1A4	Q9L1A5	Q9L1B1	Q9RJK2	Q9S238	Q9S2T7	Q9S2U1	Q9S2U2	Q9Z4W7	Q9Z4W9	Q9Z4X0	Q9ZBX0
GO:1901266	na	
GO:1901267	na	
GO:0046395	na	A0A6M9XQP8	Q9KXT4	A0A6M9XTU7	Q9K487	Q9X8N7	A0A6M9XRQ1	O87838	A0A6M9XMX6	Q8CJY0	Q9X8J5	Q8CJQ0	Q9F2Y0	Q9F3A3	Q9XAS2	A0A6M9XYK3	Q9EWI9	Q93RV9	P15474	A0A6M9XS15	A0A6M9XXP2	Q9XAN0	Q9XAN2	Q93J68	Q9AD88	A0A6M9XLF7	Q9RKG2	A0A6M9XFR1	Q8CK27	A0A6M9XW62	A0A6M9XY88	A0A6M9XZI9	A0A6M9XZP3	O69857	Q93JC1	Q93JC3	Q93JC5	Q93JC7	Q9KZC2	Q9XAM9	A0A6M9XQU5	Q9Z5A1	A0A6M9XLR7	Q9X8R2	O88066	A0A6M9XKK3	Q9K4F6	Q9X7P6	O86823	Q8CJL2	A0A6M9XMS9	Q06539	Q9L1J1	Q9X8R3	A0A6M9XJ09	A0A6M9XVH5	Q93RT4	A0A6M9XSE3	A0A6M9XV51	Q9L232	Q9L233	A0A6M9XTK3	Q9EWG3	Q9K3F6	Q9K4M2	Q9X846	O86565	Q9KZA9	A0A6M9XRB2	A0A6M9XRM7	Q8CJR1	Q9XA29	Q9Z560	A0A6M9XHM8	A0A6M9XP46	Q9S2B5	Q9S2F4	A0A6M9XHD5	A0A6M9XTW2	Q93RX4	Q9S256	Q9K3W4	Q9L075	Q9L077	A0A6M9XKH2	A0A6M9XMJ9	A0A6M9XY70	Q9EWW1	Q9KZ75	Q9KZ78	A0A6M9XD75	A0A6M9XRK5	A0A6M9XUT5	O86566	O86567	Q9AK84	A0A6M9XH93	P57755	Q9L287	A0A6M9XEW9	A0A6M9XW27	Q93JF2	Q9RJN1	A0A6M9XV07	Q9S227	Q9XA48	Q9XA61	A0A6M9XIQ0	P95726	Q7AKC7	Q9RKF7
GO:0043645	na	
GO:1901263	na	
GO:1901261	na	
GO:1901262	na	
GO:1901260	na	
GO:0017185	na	
GO:0072580	na	
GO:1901259	na	
GO:1901255	na	
GO:0006289	nucleotide-excision repair	A0A6M9XGW0	A0A6M9XI98	A0A6M9XJM6	Q8CK11	Q9X915	Q9Z507	Q9Z512	A0A6M9XK13	Q9F2P1
GO:0036297	na	
GO:1901254	na	
GO:1901252	na	
GO:1901253	na	
GO:1901251	na	
GO:1901249	na	
GO:1901250	na	
GO:1901248	na	
GO:1901246	na	
GO:1901247	na	
GO:1901245	na	
GO:0034165	na	
GO:0036300	na	
GO:0038010	na	
GO:1901244	na	
GO:1901242	na	
GO:0015101	na	A0A6M9XS58	O86831
GO:0015665	na	O70003	Q8CK67	Q9FC95	Q9RJ46
GO:1901241	na	
GO:1901618	na	A0A6M9XYX2	Q9KZL5	O70003	Q8CK67	Q9FC95	Q9RJ46	P19255	Q9AK60
GO:1901238	na	
GO:0043225	na	A0A6M9XQ62	Q9KZW2
GO:1901231	na	
GO:1901229	na	
GO:1901230	na	
GO:1901227	na	
GO:1901213	na	
GO:1901226	na	
GO:1901225	na	
GO:1901224	na	
GO:1901222	na	
GO:1901223	na	
GO:1901220	na	
GO:1901219	na	
GO:1901218	na	
GO:0051711	na	
GO:1901217	na	
GO:1902187	na	
GO:1902186	na	
GO:2000826	na	
GO:1901221	na	
GO:1901209	na	
GO:1901207	na	
GO:1901208	na	
GO:1901206	na	
GO:1901205	na	
GO:1901204	na	
GO:1901200	na	
GO:0071472	na	
GO:1901199	na	
GO:1901198	na	
GO:0071277	na	
GO:1901197	na	
GO:1901196	na	
GO:1901195	na	
GO:1901193	na	
GO:0045947	negative regulation of translational initiation	Q9Z4V8
GO:1901194	na	
GO:1901192	na	
GO:1901190	na	
GO:1901191	na	
GO:1901189	na	
GO:1901187	na	
GO:1901188	na	
GO:1901183	na	
GO:0052322	na	
GO:1901182	na	
GO:0052319	na	
GO:1901181	na	
GO:1901180	na	
GO:1901178	na	
GO:1901179	na	
GO:1901177	na	
GO:1901175	na	
GO:1901176	na	
GO:1901174	na	
GO:1901172	na	
GO:1901173	na	
GO:1901171	na	
GO:1901170	na	
GO:0120253	na	Q9EWQ4	Q9RCY0
GO:1901169	na	
GO:1901167	na	
GO:1901168	na	
GO:0001755	na	
GO:0048483	na	
GO:1901165	na	
GO:1901163	na	
GO:1901164	na	
GO:1901158	na	
GO:1901156	na	
GO:1901157	na	
GO:0030647	na	Q99Q59	Q9F309	Q9FBU1	Q9K4F4
GO:1901155	na	
GO:1901153	na	
GO:1901154	na	
GO:1901152	na	
GO:1901150	na	
GO:1901151	na	
GO:1901149	na	
GO:1901148	na	
GO:0010467	na	Q9X819	A0A6M9XGY8	A0A6M9XV28	A0A6M9XVW5	Q9AK90	Q9XAK4	Q9ZBV0	A0A6M9XFK3	A0A6M9XKI3	O86566	Q8CK04	Q9S2P2	Q9F371	Q9F3N5	Q9KXT0	Q9KYX5	Q9KZ10	Q9L031	Q9L1C6	Q9RJ77	Q9RKE5	Q9Z576	Q9L1B9	Q9S297	A0A6M9XPH2	O86792	Q9RIV9	A0A6M9XIP3	O06851	A0A6M9XER3	Q9RJ50	A0A6M9XL30	A0A6M9XZZ3	Q8CJX0	Q9KZA7	A0A6M9XFV4	A0A6M9XLP6	Q9F2K3	Q9L278	A0A6M9XR67	Q9ZBX1	A0A6M9XS45	Q9KYR6	A0A6M9XHD2	A0A6M9XJ07	O88054	O88055	A0A6M9XM73	Q9F2I9	Q9ZBH7	A0A6M9XIE8	Q9X895	A0A6M9XIK7	Q9RDL5	A0A6M9XG96	Q9S2X5	A0A6M9XFT5	Q9KXP2	A0A6M9XG55	Q9L2H9	A0A6M9XRS1	O86528	A0A6M9XNJ2	Q9ADA4	Q9L0Q6	A0A6M9XJG3	Q9F323	A0A6M9XN27	A0A6M9XR79	Q9ADB6	Q9WX29	A0A6M9XH00	A0A6M9XZV5	Q9EWI4	Q9KXP9	A0A6M9XTH1	A0A6M9XHM6	A0A6M9XR71	A0A6M9XR72	A0A6M9XRL6	O86770	Q53915	Q9K4E4	Q9KXW3	P46786	Q9L0D7	A0A6M9XDI3	A0A6M9XPH6	A0A6M9XRU0	A0A6M9XVH7	O88060	P60515	Q8CJQ8	Q9KYW7	Q9L0Y6	Q9RK07	A0A6M9XB23	A0A6M9XBN6	A0A6M9XCW4	A0A6M9XDM8	A0A6M9XDV8	A0A6M9XE86	A0A6M9XFZ2	A0A6M9XGK9	A0A6M9XGZ1	A0A6M9XHU0	A0A6M9XIC5	A0A6M9XII6	A0A6M9XIL9	A0A6M9XIM4	A0A6M9XIQ9	A0A6M9XJ85	A0A6M9XJS6	A0A6M9XK08	A0A6M9XKV5	A0A6M9XL26	A0A6M9XLC6	A0A6M9XLH5	A0A6M9XLQ6	A0A6M9XLS9	A0A6M9XLU0	A0A6M9XLV0	A0A6M9XLW2	A0A6M9XLW4	A0A6M9XLX4	A0A6M9XM78	A0A6M9XMA7	A0A6M9XMB5	A0A6M9XMC8	A0A6M9XMH8	A0A6M9XMJ3	A0A6M9XN81	A0A6M9XNE1	A0A6M9XNX0	A0A6M9XP65	A0A6M9XP72	A0A6M9XP92	A0A6M9XPA3	A0A6M9XPB3	A0A6M9XPB5	A0A6M9XPC5	A0A6M9XPD2	A0A6M9XPE3	A0A6M9XPF1	A0A6M9XPF7	A0A6M9XPG6	A0A6M9XPH4	A0A6M9XPJ1	A0A6M9XPK4	A0A6M9XPK8	A0A6M9XPN8	A0A6M9XPQ4	A0A6M9XQV8	A0A6M9XR96	A0A6M9XRI6	A0A6M9XRL1	A0A6M9XRQ5	A0A6M9XRR4	A0A6M9XRR5	A0A6M9XRS0	A0A6M9XSC0	A0A6M9XSD8	A0A6M9XSE0	A0A6M9XSE8	A0A6M9XSU8	A0A6M9XSW9	A0A6M9XSY6	A0A6M9XSZ9	A0A6M9XT22	A0A6M9XTS6	A0A6M9XU15	A0A6M9XUJ5	A0A6M9XV81	A0A6M9XVN1	A0A6M9XXC1	A0A6M9XZB1	D3K6W3	D3K7H5	D3K837	D3K848	O31212	O31213	O69879	O86655	O86773	O86775	O87844	O88058	O88059	P0A463	P0A477	P0A4A3	P27901	P40173	P40174	P40175	P41102	P41103	P46787	P46788	P46789	P46790	P48950	P49399	P66233	P66301	P66337	P66417	P66470	P72403	Q53874	Q53875	Q93JH3	Q93S00	Q9FCA2	Q9K3T8	Q9K3T9	Q9K4A0	Q9K4E5	Q9KXP5	Q9KXQ9	Q9KXR9	Q9KYR2	Q9KZJ5	Q9L0C8	Q9L0C9	Q9L0D0	Q9L0D1	Q9L0D2	Q9L0D3	Q9L0D4	Q9L0D5	Q9L0D6	Q9L0D8	Q9L0D9	Q9L0E0	Q9L0K4	Q9L1I0	Q9L1I1	Q9L244	Q9RD27	Q9RDC9	Q9RDM3	Q9RKP6	Q9RL50	Q9S2K5	Q9S2T1	Q9X7P9	Q9X8K4	Q9X8K6	Q9X8K7	Q9X8K8	Q9X8K9	Q9X8U2	Q9X8U5	Q9XAQ2	Q9Z578	Q9Z580	Q9Z581	Q9ZBQ8	Q9ZBR5	URS000000A190_100226	URS000000A190_1902	URS00000120C4_100226	URS00000120C4_1902	URS00000227EA_100226	URS00000227EA_1902	URS0000037B3C_100226	URS0000037B3C_1902	URS0000045900_100226	URS0000045900_1902	URS000004ACE8_1902	URS0000059B53_100226	URS0000059B53_1902	URS000005AD26_100226	URS000005AD26_1902	URS0000069B88_100226	URS0000069B88_1902	URS00000768C5_100226	URS00000768C5_1902	URS000007D3D3_1902	URS0000083B4A_100226	URS0000083B4A_1902	URS00000841E3_1902	URS00000870E2_100226	URS00000870E2_1902	URS0000087F6F_100226	URS0000087F6F_1902	URS000008D658_100226	URS000008D658_1902	URS000009ABA0_1902	URS00000A4973_100226	URS00000A4973_1902	URS00000A4C5F_100226	URS00000A4C5F_1902	URS00000ACB2D_100226	URS00000ACB2D_1902	URS00000B36EC_100226	URS00000B36EC_1902	URS00000C06B8_100226	URS00000C06B8_1902	URS00000C08EB_100226	URS00000C08EB_1902	URS00000CF50A_100226	URS00000CF50A_1902	URS000010E133_1902	URS0000110B3D_100226	URS0000110B3D_1902	URS0000123FC0_100226	URS0000123FC0_1902	URS000012B4DD_1902	URS000013765F_100226	URS000013765F_1902	URS0000139991_100226	URS0000139991_1902	URS00001563CB_100226	URS00001563CB_1902	URS0000169F1E_100226	URS0000169F1E_1902	URS000018AF64_100226	URS000018AF64_1902	URS000018EC65_1902	URS000019E488_100226	URS000019E488_1902	URS00001A4826_100226	URS00001A4826_1902	URS00001B30AC_100226	URS00001B30AC_1902	URS00001BD940_100226	URS00001BD940_1902	URS00001D830B_100226	URS00001D830B_1902	URS00001E3A57_1902	URS0000209C0E_100226	URS0000209C0E_1902	URS000022238B_100226	URS000022238B_1902	URS000022D618_100226	URS000022D618_1902	URS000024AD30_100226	URS000024AD30_1902	URS000024F98B_100226	URS000024F98B_1902	URS0000285B6D_100226	URS0000285B6D_1902	URS00002C956E_1902	URS00002C9598_100226	URS00002C9598_1902	URS00002EBF70_100226	URS00002EBF70_1902	URS0000314F70_100226	URS0000314F70_1902	URS000032CB13_100226	URS000032CB13_1902	URS000032FBD2_100226	URS000032FBD2_1902	URS0000340338_100226	URS0000340338_1902	URS000034E50D_1902	URS0000355568_100226	URS0000355568_1902	URS000035998C_100226	URS000035998C_1902	URS0000365B25_100226	URS0000365B25_1902	URS0000379F07_100226	URS0000379F07_1902	URS000037A78E_100226	URS000037A78E_1902	URS0000391740_100226	URS0000391740_1902	URS00003B0620_1902	URS00003B55A6_100226	URS00003B55A6_1902	URS00003BECA9_100226	URS00003BECA9_1902	URS0000416250_100226	URS0000416250_1902	URS000041B1E9_100226	URS000041B1E9_1902	URS000044152D_100226	URS000044152D_1902	URS0000457800_1902	URS0000462AC6_100226	URS0000462AC6_1902	URS00004849CC_100226	URS00004849CC_1902	URS000048D8E0_100226	URS000048D8E0_1902	URS000048E6C4_1902	URS00004A7399_100226	URS00004A7399_1902	URS00004B3B06_100226	URS00004B3B06_1902	URS00004B5D7D_100226	URS00004B5D7D_1902	URS00004B707A_100226	URS00004B707A_1902	URS00004CDB29_100226	URS00004CDB29_1902	URS00004E1C3C_1902	URS00004E49E9_100226	URS00004E49E9_1902	URS00004EED32_100226	URS00004EED32_1902	URS0000513B32_100226	URS0000513B32_1902	URS0000538B9D_100226	URS0000538B9D_1902	URS000057FC66_100226	URS000057FC66_1902	URS000057FF58_1902	URS000059F8F5_100226	URS000059F8F5_1902	URS00005BB155_100226	URS00005BB155_1902	URS00005BB6DB_1902	URS00005C2E0C_100226	URS00005C2E0C_1902	URS00005EE748_100226	URS00005EE748_1902	URS0000600D00_100226	URS0000600D00_1902	URS000060C5B1_100226	URS000060C5B1_1902	URS000061918A_1902	URS0000634706_100226	URS0000634706_1902	URS00006C9CE0_100226	URS00006C9CE0_1902	URS0000783904_1902	URS0000788D53_1902	URS00008422B2_1902	URS0000A3216A_100226	URS0000A3216A_1902	URS0000B11E1B_1902	URS0000C8B21E_1902	URS0002108EB4_1902	A0A6M9XLR8	P36266	Q9ADK2	A0A6M9XQ08	P18183	A0A6M9XJT3	A0A6M9XT84	A0A6M9XU65	A0A6M9XV15	Q8CJR6	Q9FC33	Q9KXR0	Q9KYR1	A0A6M9X9Z3	A0A6M9XA50	A0A6M9XBT9	A0A6M9XC02	A0A6M9XD05	A0A6M9XDI0	A0A6M9XE64	A0A6M9XGH2	A0A6M9XGL7	A0A6M9XGM0	A0A6M9XHM5	A0A6M9XIB6	A0A6M9XIX3	A0A6M9XJ10	A0A6M9XJZ5	A0A6M9XKA4	A0A6M9XKC7	A0A6M9XKI0	A0A6M9XKN0	A0A6M9XKQ8	A0A6M9XL76	A0A6M9XLX2	A0A6M9XLZ5	A0A6M9XM38	A0A6M9XMB1	A0A6M9XME0	A0A6M9XMM7	A0A6M9XN90	A0A6M9XNA0	A0A6M9XNS0	A0A6M9XPG1	A0A6M9XPH8	A0A6M9XPM3	A0A6M9XPQ8	A0A6M9XPU9	A0A6M9XPX5	A0A6M9XPZ5	A0A6M9XQ43	A0A6M9XQ74	A0A6M9XQ75	A0A6M9XQX4	A0A6M9XQZ9	A0A6M9XRI7	A0A6M9XRV5	A0A6M9XS56	A0A6M9XSU3	A0A6M9XT58	A0A6M9XTY1	A0A6M9XUX3	A0A6M9XV66	A0A6M9XVA6	A0A6M9XW31	A0A6M9XWC1	A0A6M9XWD6	A0A6M9XWJ2	A0A6M9XWL1	A0A6M9XXW2	A0A6M9XY18	A0A6M9XYN3	A0A6M9XZC6	A0A6M9XZR5	O52313	O54163	O86702	O86798	O86843	O86856	P17211	P18182	P18184	P18249	P37971	P38133	Q59836	Q7AKD1	Q7AKG9	Q7BN09	Q8R5N3	Q93JJ8	Q93RV0	Q9ACZ0	Q9AD00	Q9AD34	Q9ADM4	Q9ADQ0	Q9AK31	Q9EWE1	Q9EWE3	Q9EWG1	Q9EWW4	Q9F379	Q9FBL1	Q9FBU7	Q9FBZ0	Q9FC74	Q9FC81	Q9K2W6	Q9K3H7	Q9K401	Q9K4K0	Q9KY54	Q9KYF3	Q9KZF7	Q9KZV5	Q9KZX4	Q9L0I8	Q9L0W8	Q9L1B8	Q9L1U1	Q9L1Z6	Q9R3I8	Q9RCU5	Q9RCU7	Q9RCW8	Q9RD50	Q9RD74	Q9RDI5	Q9RI52	Q9RIS5	Q9RIS8	Q9RIT0	Q9RIT1	Q9RJ06	Q9RJS2	Q9RKI2	Q9RKV3	Q9RPC8	Q9S1V5	Q9S2A7	Q9S6U3	Q9WX11	Q9X7S2	Q9X8P3	Q9X8Z1	Q9X8Z7	Q9XAI9	Q9Z5B5	S4W6F1	S4W6H9	S4W6I9	A0A075WW34	A0A2Z1VIW4	A0A6M9XIP0	A0A6M9XLP9	A0A6M9XLX9	A0A6M9XM70	A0A6M9XSZ0	B8XN15	B8XN21	D3K7T1	P60312	Q6WL62	Q8CJT1	Q93JE5	Q9EX15	Q9KXS1	Q9L0L0	A0A6M9XJX1	Q9X8T2	A0A6M9XP44	Q9RKJ4	Q9ZBQ7	A0A6M9XK43	Q9ZBX9	A0A6M9XH77	A0A6M9XHA6	A0A6M9XJU8	A0A6M9XL72	A0A6M9XMM4	A0A6M9XPT2	A0A6M9XPU2	A0A6M9XRS6	A0A6M9XV40	A0A6M9XVK2	A0A6M9XZL6	O54099	O86842	O88057	Q8CJQ6	Q9L0Q5	Q9L1D0	Q9L1H8	Q9X891	Q9XA28	Q9Z528
GO:0030198	na	Q9FBM8
GO:1901147	na	
GO:1900200	na	
GO:1901145	na	
GO:0072273	na	
GO:1901146	na	
GO:0061228	na	
GO:0097152	na	
GO:0072028	na	
GO:1901144	na	
GO:1901143	na	
GO:0030163	protein catabolic process	Q9K4B3	Q9L0N2	A0A6M9XDT3	A0A6M9XEC4	A0A6M9XH99	A0A6M9XIQ2	A0A6M9XJ50	A0A6M9XYL7	O87595	O87602	Q7AKQ4	Q7AKQ5	Q7AKQ6	Q9RJ58	Q9RJ61	O86597	O87849	O87851	Q8CJP8	Q9RK65	A0A6M9XJD7	A0A6M9XKL8	A0A6M9XNB7	A0A6M9XNI9	A0A6M9XPD9	A0A6M9XQS1	O69875	Q9EVK2	Q9F316	Q9FCI6	Q9S2E9	Q9S2G5	Q9S3Y5	Q9X8I4
GO:1901142	na	
GO:1901140	na	
GO:0015850	na	A0A6M9XE69	A0A6M9XKR0	A0A6M9XLU3	A0A6M9XQ35	A0A6M9XRE9	A0A6M9XS75	A0A6M9XXE9	Q9AD75	Q9F2Y8	Q9F383	Q9RKS1	Q9S2B1	Q9X8J7	Q9XA54	P19255	Q9AK60	A0A6M9XYX2	Q9KZL5
GO:1901133	na	
GO:1901131	na	
GO:1901132	na	
GO:1901130	na	
GO:1901128	na	
GO:1901129	na	
GO:1901127	na	
GO:1901125	na	
GO:1901126	na	
GO:1901124	na	
GO:1901122	na	
GO:1901123	na	
GO:1901121	na	
GO:1901119	na	
GO:1901120	na	
GO:1901118	na	
GO:1901116	na	
GO:1901117	na	
GO:1901115	na	
GO:0033068	macrolide biosynthetic process	Q9EX53	Q9EX54	S4W5T4	S4W6S6	S4WB90	A0A6M9XUX2	O88029
GO:1901113	na	
GO:1901114	na	
GO:0033067	na	Q9EX53	Q9EX54	S4W5T4	S4W6S6	S4WB90	A0A6M9XUX2	O88029
GO:1901112	actinorhodin biosynthetic process	Q9L268
GO:1901110	na	Q9L268
GO:1901111	na	
GO:1901109	na	
GO:1901107	na	
GO:1901108	na	
GO:1901106	na	
GO:1901104	na	
GO:1901105	na	
GO:1901103	na	
GO:1901101	na	
GO:1901102	na	
GO:1901098	na	
GO:0043243	na	
GO:1901096	na	
GO:1901097	na	
GO:0043242	na	Q9KXN2	Q9KXU6
GO:0043244	na	Q9KXN2	Q9KXU6	A0A6M9XJT3	A0A6M9XLR8	A0A6M9XU65	P36266	Q9KXR0	Q9KYR1
GO:1901095	na	
GO:0032464	na	
GO:1901092	na	
GO:1901093	na	
GO:1901094	na	
GO:0032463	na	
GO:1901091	na	
GO:0032462	na	
GO:1901090	na	
GO:0032461	na	
GO:0032460	na	
GO:0032459	na	
GO:1901089	na	
GO:0006113	na	
GO:1901088	na	
GO:0042318	na	
GO:1901086	na	
GO:1901087	na	
GO:0042317	na	
GO:0042316	na	
GO:1901085	na	
GO:1901083	na	
GO:1901084	na	
GO:2000427	na	
GO:2000425	na	
GO:1901076	na	
GO:0060100	na	
GO:1901074	na	
GO:0050764	na	
GO:2000426	na	
GO:1901075	na	
GO:0060101	na	
GO:0060099	na	
GO:1901067	na	
GO:0033494	na	
GO:1901066	na	
GO:0009809	na	
GO:1901064	na	
GO:1901065	na	
GO:0009808	na	
GO:1901063	na	
GO:1901061	na	
GO:1901062	na	
GO:1901060	na	
GO:1901058	na	
GO:1901059	na	
GO:1901057	na	
GO:1901055	na	
GO:1901056	na	
GO:1901054	na	
GO:1901052	na	
GO:1901053	na	
GO:1901051	na	
GO:1901049	na	
GO:1901050	na	
GO:1901048	na	
GO:0007179	na	
GO:0040014	na	
GO:1901047	na	
GO:0008340	na	
GO:1901046	na	
GO:0046662	na	
GO:1901045	na	
GO:1901044	na	
GO:0071630	na	
GO:1901043	na	
GO:1901041	na	
GO:0002585	na	
GO:1901039	na	
GO:1901040	na	
GO:0002584	na	
GO:0002583	na	
GO:0090087	na	
GO:1901037	na	
GO:2000487	na	
GO:2000485	na	
GO:1901036	na	
GO:1901034	na	
GO:2000486	na	
GO:1901035	na	
GO:1902884	na	
GO:1902883	na	
GO:1902882	na	
GO:1901029	na	
GO:1901028	na	
GO:1901027	na	
GO:1901026	na	
GO:0097343	na	
GO:0070266	na	
GO:1901025	na	
GO:1901024	na	
GO:1901022	na	
GO:1901023	na	
GO:0043267	na	
GO:1901015	na	
GO:1901013	na	
GO:1901014	na	
GO:1901012	na	
GO:0009708	na	
GO:1901010	na	
GO:1901011	na	
GO:0046445	na	
GO:1901009	na	
GO:0033075	na	
GO:1901007	na	
GO:1901008	na	
GO:1901006	na	
GO:0006744	ubiquinone biosynthetic process	Q9KYP2	Q9KYP3
GO:1901004	na	
GO:1901005	na	
GO:0032322	na	
GO:0006743	na	Q9KYP2	Q9KYP3
GO:1901002	na	
GO:1901000	na	
GO:1900999	na	
GO:0018916	na	
GO:1900998	na	
GO:1900997	na	
GO:0018910	na	
GO:0120251	na	Q9K498
GO:1900996	na	
GO:1900995	na	
GO:0048039	ubiquinone binding	Q9F2V4	Q9XAR6
GO:1900994	na	
GO:1900992	na	
GO:1900993	na	
GO:0006081	cellular aldehyde metabolic process	Q9RJR2	Q9Z520	Q9EWJ0	Q9X7S9	Q93JA6	Q9RI47	Q9RJB9	A0A6M9XH93	A0A6M9XJV9	A0A6M9XNQ7	A0A6M9XQX3	Q9F370	Q9K3V7	Q9L286	Q9L287	A0A6M9XQU5	Q9Z5A1	A0A6M9XT31	Q9RDH3	Q9Z596	Q9Z597	A0A6M9XS20	Q9L239
GO:1900991	na	
GO:1900989	na	
GO:1900990	na	
GO:1900988	na	
GO:0009709	na	
GO:1900986	na	
GO:1900987	na	
GO:0046447	na	
GO:1900985	na	
GO:1900983	na	
GO:1901378	na	
GO:1900984	na	
GO:1900982	na	
GO:1900980	na	
GO:1900981	na	
GO:1900979	na	
GO:0010562	na	
GO:1900977	na	
GO:1900976	na	
GO:1900974	na	
GO:1900978	na	
GO:0010563	na	A0A6M9XN96	Q8CJU3
GO:1900975	na	
GO:0051174	na	A0A6M9XN96	Q8CJU3
GO:1900973	na	
GO:1900970	na	
GO:1900971	na	
GO:1900972	na	
GO:1900969	na	
GO:1900968	na	
GO:0045864	na	
GO:0045863	na	
GO:0019220	na	A0A6M9XN96	Q8CJU3
GO:0042068	na	
GO:1900967	na	
GO:1900965	na	
GO:1900964	na	
GO:1900962	na	
GO:1900966	na	
GO:1900963	na	
GO:1900961	na	
GO:1900910	na	
GO:1900959	na	
GO:1900958	na	
GO:1900913	na	
GO:1900956	na	
GO:1900960	na	
GO:1900909	na	
GO:1900957	na	
GO:1900912	na	
GO:1900908	na	
GO:1900911	na	
GO:1900955	na	
GO:1900953	na	
GO:1900952	na	
GO:1900950	na	
GO:1900954	na	
GO:1900951	na	
GO:1900949	na	
GO:1900946	na	
GO:1900947	na	
GO:1900948	na	
GO:1900945	na	
GO:1900944	na	
GO:1900943	na	
GO:1900940	na	
GO:1900941	na	
GO:1900942	na	
GO:1900939	na	
GO:1900938	na	
GO:1900937	na	
GO:1900934	na	
GO:1900935	na	
GO:1900936	na	
GO:1900933	na	
GO:1900932	na	
GO:1900931	na	
GO:1900929	na	
GO:1900930	na	
GO:1900928	na	
GO:1900926	na	
GO:1900927	na	
GO:1900925	na	
GO:1900923	na	
GO:1900924	na	
GO:1900919	na	
GO:1900917	na	
GO:1900916	na	
GO:1900914	na	
GO:1900918	na	
GO:1900915	na	
GO:1900907	na	
GO:1900905	na	
GO:1900904	na	
GO:1900902	na	
GO:1900906	na	
GO:1900903	na	
GO:1900901	na	
GO:1900899	na	
GO:1900898	na	
GO:1900896	na	
GO:1901579	na	
GO:1900900	na	
GO:1900897	na	
GO:1901578	na	
GO:1901577	na	
GO:1900892	na	
GO:1900890	na	
GO:1900889	na	
GO:1900887	na	
GO:1900891	na	
GO:1900888	na	
GO:1900895	na	
GO:1900893	na	
GO:1900886	na	
GO:1900884	na	
GO:1900894	na	
GO:1900885	na	
GO:1900883	na	
GO:1900882	na	
GO:1900881	na	
GO:1900880	na	
GO:1900879	na	
GO:1900878	na	
GO:1900877	na	
GO:1900876	na	
GO:1900875	na	
GO:1900874	na	
GO:1900873	na	
GO:1900872	na	
GO:1900871	na	
GO:1900865	na	
GO:1900870	na	
GO:0042559	na	A0A6M9XII8	Q9X8I3	A0A6M9XIG0	A0A6M9XY34	O08416	Q9L1G4	Q9S2W9	A0A6M9XIF9	A0A6M9XIG5	A0A6M9XIN8	A0A6M9XPS6	A0A6M9XWA1	Q9FBL7	Q9L1D6	Q9X8H8	Q9X8I0	Q9X8I1	Q9RKA5	A0A6M9XXB4	O86722
GO:1900869	na	
GO:0042558	pteridine-containing compound metabolic process	A0A6M9XIG0	A0A6M9XY34	O08416	Q9L1G4	Q9S2W9	A0A6M9XIF9	A0A6M9XIG5	A0A6M9XIN8	A0A6M9XPS6	A0A6M9XWA1	Q9FBL7	Q9L1D6	Q9X8H8	Q9X8I0	Q9X8I1	O86565	Q9KZA9	A0A6M9XFG8	A0A6M9XPS8	A0A6M9XRA3	A0A6M9XRK0	A0A6M9XSP9	Q9K3J6	Q9K4E0	Q9RKA5	Q9S2V3	A0A6M9XII8	Q9X8I3	A0A6M9XXB4	O86722	A0A6M9XDU5	Q9EWH3
GO:1900868	na	
GO:1900867	na	
GO:1900863	na	
GO:1900861	na	
GO:1900862	na	
GO:1900860	na	
GO:1900858	na	
GO:1900859	na	
GO:1900857	na	
GO:1900855	na	
GO:1900856	na	
GO:1900854	na	
GO:1900852	na	
GO:1900853	na	
GO:1900851	na	
GO:1900849	na	
GO:1900850	na	
GO:1900848	na	
GO:1900846	na	
GO:1900847	na	
GO:1900845	na	
GO:1900843	na	
GO:1900844	na	
GO:1900842	na	
GO:1900840	na	
GO:1900841	na	
GO:1900839	na	
GO:1900824	na	
GO:1900837	na	
GO:1900838	na	
GO:1900823	na	
GO:1900822	na	
GO:1900836	na	
GO:1900185	na	
GO:1900834	na	
GO:1900835	na	
GO:1900184	na	
GO:1900183	na	
GO:1900833	na	
GO:0009082	branched-chain amino acid biosynthetic process	A0A6M9XAN0	A0A6M9XIA6	A0A6M9XIY6	A0A6M9XJW4	A0A6M9XP01	A0A6M9XR94	A0A6M9XRN9	A0A6M9XRP4	A0A6M9XRP9	A0A6M9XUZ2	A0A6M9XYR9	O69198	O86505	O86511	O87839	Q8CJL4	Q9ADB4	Q9FBT8	Q9L123	Q9L1Z5	Q9RDF9	Q9RJR6	Q9XAI8	Q9Z565	Q9Z566	Q9Z567	Q9Z5A1	A0A6M9XLL1	A0A6M9XP20	A0A6M9XRE2	A0A6M9XUL3	A0A6M9XVE0	A0A6M9XZS9	O31046	O86504	O86534	O86535
GO:0009098	leucine biosynthetic process	A0A6M9XLL1	A0A6M9XP01	A0A6M9XP20	A0A6M9XRE2	A0A6M9XRP9	A0A6M9XUL3	A0A6M9XVE0	A0A6M9XZS9	O31046	O86504	O86505	O86511	O86534	O86535	Q99PZ1
GO:0046437	na	Q9XAA4	A0A6M9XPK1	O86786
GO:1900831	na	
GO:1900832	na	
GO:0006552	leucine catabolic process	Q9K3W4	Q9L075	Q9L077
GO:0006551	na	A0A6M9XLL1	A0A6M9XP01	A0A6M9XP20	A0A6M9XRE2	A0A6M9XRP9	A0A6M9XUL3	A0A6M9XVE0	A0A6M9XZS9	O31046	O86504	O86505	O86511	O86534	O86535	Q99PZ1	Q9K3W4	Q9L075	Q9L077
GO:1900830	na	
GO:1900829	na	
GO:0006572	tyrosine catabolic process	A0A6M9XHM8	A0A6M9XP46	Q9S2B5	Q9S2F4	Q9XAS2	Q9Z4X7
GO:1900828	na	
GO:0006570	tyrosine metabolic process	A0A6M9XHM8	A0A6M9XP46	Q9S2B5	Q9S2F4	Q9XAS2	Q9Z4X7	A0A6M9XEM7	A0A6M9XJH1	A0A6M9XLP2	Q8CK19	Q93RZ4	Q9Z4W3
GO:0098902	na	
GO:1900821	na	
GO:0044550	secondary metabolite biosynthetic process	A0A6M9XL38	Q8CJW3	Q9L268	A0A6M9XES8	A0A6M9XJB4	A0A6M9XJH8	A0A6M9XLJ5	A0A6M9XP58	A0A6M9XQQ1	A0A6M9XRA8	A0A6M9XU21	A0A6M9XUI9	A0A6M9XWV1	O54155	O69826	P23159	Q7API2	Q8CJN6	Q8CJX2	Q9EWP5	Q9EWQ6	Q9FCA7	Q9JN83	Q9K3G8	Q9K464	Q9L1V8	Q9RK14	Q9Z4X5	Q9Z4X6	S4W6S1	A0A6M9XGT1	Q9KYH1	A0A6M9XU68	O69825	Q93JE4	Q9EWP4	A0A6M9XGY5	A0A6M9XKA8	A0A6M9XLZ0	A0A6M9XPV9	A0A6M9XPZ0	A0A6M9XQR6	A0A6M9XT50	O69976	O69977	O86591	O86592	Q9AK67	Q9L069	Q9L070	Q9RK17	Q9Z388
GO:1900819	na	
GO:1900820	na	
GO:0090487	na	
GO:1900818	na	
GO:1900816	na	
GO:1900817	na	
GO:1901569	na	
GO:1900815	na	
GO:1900813	na	
GO:1900814	na	
GO:1900812	na	
GO:1900810	na	
GO:1900811	na	
GO:1900809	na	
GO:0035837	na	
GO:1900807	na	
GO:1900808	na	
GO:1900806	na	
GO:0035836	na	
GO:1900805	na	
GO:0042435	na	
GO:1900803	na	
GO:1900804	na	
GO:0042436	na	
GO:0042430	na	
GO:1900802	na	
GO:1900800	na	
GO:1900801	na	
GO:1900799	na	
GO:1900797	na	
GO:1900798	na	
GO:1900796	na	
GO:1900794	na	
GO:1900795	na	
GO:1900793	na	
GO:1900791	na	
GO:1900792	na	
GO:1900790	na	
GO:1900788	na	
GO:1900789	na	
GO:1900784	na	
GO:1900775	na	
GO:1900782	na	
GO:1900783	na	
GO:1900774	na	
GO:1900773	na	
GO:1900781	na	
GO:1900779	na	
GO:1900780	na	
GO:1900778	na	
GO:1900776	na	
GO:1900777	na	
GO:1900772	na	
GO:1900770	na	
GO:1900771	na	
GO:1900787	na	
GO:1900785	na	
GO:1900769	na	
GO:1900767	na	
GO:1900786	na	
GO:1900768	na	
GO:2001307	na	
GO:2001305	na	
GO:1900766	na	
GO:1900764	na	
GO:1900765	na	
GO:1900763	na	
GO:1900761	na	
GO:1900762	na	
GO:1900760	na	
GO:0010913	na	
GO:1900759	na	
GO:1900757	na	
GO:1900758	na	
GO:1900756	na	
GO:0016485	protein processing	A0A6M9XGY8	A0A6M9XV28	A0A6M9XVW5	Q9AK90	Q9XAK4	Q9ZBV0	A0A6M9XPF4	A0A6M9XPF5	A0A6M9XQN2	A0A6M9XRZ3	A0A6M9XU01	O51920	O69884	O69885	O69886	O69887	Q7BRX5	Q9F3L0	Q9XAP1	O86642	O86650	Q9RL54
GO:1900754	na	
GO:1900753	doxorubicin transport	A0A6M9XE69	A0A6M9XKR0	A0A6M9XLU3	A0A6M9XQ35	A0A6M9XRE9	A0A6M9XS75	A0A6M9XXE9	Q9AD75	Q9F2Y8	Q9F383	Q9RKS1	Q9S2B1	Q9X8J7	Q9XA54
GO:1901656	na	A0A6M9XE69	A0A6M9XKR0	A0A6M9XLU3	A0A6M9XQ35	A0A6M9XRE9	A0A6M9XS75	A0A6M9XXE9	Q9AD75	Q9F2Y8	Q9F383	Q9RKS1	Q9S2B1	Q9X8J7	Q9XA54
GO:1900751	na	
GO:0015838	na	A0A6M9XHF2	A0A6M9XRZ8	A0A6M9Y158	Q7AKN1	Q9K3I9	Q9K3J0	Q9R432	Q9RJ80	Q9RJ81	Q9S2F0	Q9S2F1	Q9X4J1	Q9X830	Q9X831	Q9X832
GO:1900748	na	
GO:1900746	na	
GO:1900747	na	
GO:1900745	na	
GO:1901030	na	
GO:1900740	na	
GO:1900739	na	
GO:0070201	na	
GO:1900738	na	
GO:1900736	na	
GO:1900735	na	
GO:0060256	na	
GO:2000476	na	
GO:2000474	na	
GO:1900731	na	
GO:1900729	na	
GO:2000475	na	
GO:1900730	na	
GO:1900728	na	
GO:0036036	na	
GO:0003151	na	
GO:1900727	na	
GO:0009250	glucan biosynthetic process	A0A6M9XP00	A0A6M9XTW1	Q9KY04	Q9L1K2	Q7AKR1	Q9X9U5	A0A6M9XC70	A0A6M9XUQ0	A0A6M9XVM8	A0A6M9XZB0	O54204	O70013	P72394	Q59832	Q59833	Q7AKG7	Q9KY05
GO:1900725	na	
GO:1900726	na	
GO:1900724	na	
GO:1900722	na	
GO:1900723	na	
GO:1901081	na	
GO:1901080	na	
GO:1900720	na	
GO:1900719	na	
GO:1900718	na	
GO:1900716	na	
GO:1900717	na	
GO:1900715	na	
GO:1900713	na	
GO:1900714	na	
GO:1900712	na	
GO:1900710	na	
GO:1900711	na	
GO:1900709	na	
GO:1900707	na	
GO:1900708	na	
GO:1900703	na	
GO:1900701	na	
GO:1900702	na	
GO:1900700	na	
GO:1900698	na	
GO:1900699	na	
GO:1900697	na	
GO:1900695	na	
GO:1900696	na	
GO:1900694	na	
GO:1900692	na	
GO:1900693	na	
GO:1900691	na	
GO:1900689	na	
GO:1900690	na	
GO:1900688	na	
GO:1900686	na	
GO:1900687	na	
GO:1900685	na	
GO:1900683	na	
GO:1900684	na	
GO:1900682	na	
GO:1900681	na	
GO:1900706	na	
GO:1900704	na	
GO:1905570	na	
GO:1905568	na	
GO:1900680	na	
GO:1900678	na	
GO:1900679	na	
GO:1905569	na	
GO:1900677	na	
GO:1900675	na	
GO:1900676	na	
GO:1900672	na	
GO:1900670	na	
GO:1900671	na	
GO:1900669	na	
GO:1900667	na	
GO:1900668	na	
GO:1900666	na	
GO:1900664	na	
GO:1900665	na	
GO:1900663	na	
GO:1900660	na	
GO:1900661	na	
GO:1900662	na	
GO:1900659	na	
GO:1900658	na	
GO:1900657	na	
GO:1900655	na	
GO:1900656	na	
GO:1900654	na	
GO:1900652	na	
GO:1900653	na	
GO:1900651	na	
GO:1900649	na	
GO:1900650	na	
GO:1900648	na	
GO:1900646	na	
GO:1900647	na	
GO:1900645	na	
GO:1900643	na	
GO:1900644	na	
GO:1900642	na	
GO:1900640	na	
GO:1900641	na	
GO:1900639	na	
GO:1900637	na	
GO:1900638	na	
GO:1900636	na	
GO:0043447	na	
GO:1900635	na	
GO:0043446	na	Q9EWQ4	Q9RCY0
GO:1900634	na	
GO:1900633	na	
GO:1900632	na	
GO:1900631	na	
GO:1900630	na	
GO:1900629	na	
GO:1900628	na	
GO:1900626	na	
GO:1900627	na	
GO:1900625	na	
GO:1900623	na	
GO:1900624	na	
GO:1900622	na	
GO:0019722	na	
GO:1900621	na	
GO:1900617	na	
GO:1900557	na	
GO:1900615	na	
GO:1900616	na	
GO:1900556	na	
GO:1900555	na	
GO:1900614	na	
GO:1900612	na	
GO:1900613	na	
GO:1900611	na	
GO:1900609	na	
GO:1900610	na	
GO:1900608	na	
GO:1900606	na	
GO:1900607	na	
GO:1900605	na	
GO:1900603	na	
GO:1900604	na	
GO:1900602	na	
GO:1900600	na	
GO:1900601	na	
GO:1900599	na	
GO:1900597	na	
GO:1900598	na	
GO:1900596	na	
GO:1900594	na	
GO:1900595	na	
GO:1900593	na	
GO:1900591	na	
GO:1900592	na	
GO:1900590	na	
GO:1900588	na	
GO:1900589	na	
GO:1900587	na	
GO:1900585	na	
GO:1900586	na	
GO:1900584	na	
GO:1900582	na	
GO:1900583	na	
GO:1900581	na	
GO:0010686	na	
GO:1900579	na	
GO:1900580	na	
GO:0016105	na	
GO:0010685	na	
GO:1900578	na	
GO:1900576	na	
GO:1900577	na	
GO:1900575	na	
GO:1900573	na	
GO:1900574	na	
GO:1900572	na	
GO:1900570	na	
GO:1900571	na	
GO:1900569	na	
GO:1900567	na	
GO:1900568	na	
GO:1900566	na	
GO:1900564	na	
GO:1900565	na	
GO:1900563	na	
GO:1900561	na	
GO:1900562	na	
GO:1900560	na	
GO:1900558	na	
GO:1900559	na	
GO:0050763	na	
GO:0050762	na	
GO:0050761	na	
GO:1900554	na	
GO:1900552	na	
GO:1900553	na	
GO:1900551	na	
GO:1900549	na	
GO:1900550	na	
GO:1900548	na	
GO:0042167	heme catabolic process	Q9RKR1
GO:0046492	na	
GO:1900547	na	
GO:1900546	na	
GO:1900545	na	
GO:1900541	na	
GO:1900539	na	
GO:1900540	na	
GO:1900538	na	
GO:1900537	na	
GO:1900536	na	
GO:1900535	na	
GO:1900533	na	
GO:1900534	na	
GO:0042758	long-chain fatty acid catabolic process	A0A6M9XUG7	Q9X7Y2
GO:1900532	na	
GO:1900531	na	
GO:1900530	na	
GO:1900529	na	
GO:1900528	na	
GO:1900527	na	
GO:1900526	na	
GO:1900525	na	
GO:1900524	na	
GO:1900523	na	
GO:1900521	na	
GO:1900522	na	
GO:1900520	na	
GO:1900518	na	
GO:1900519	na	
GO:1900517	na	
GO:1900511	na	
GO:1900515	na	
GO:1900516	na	
GO:1900510	na	
GO:0043469	na	
GO:1900509	na	
GO:1900514	na	
GO:1900512	na	
GO:1900513	na	
GO:1900508	na	
GO:1900506	na	
GO:1903331	na	
GO:1900507	na	
GO:1903330	na	
GO:1903329	na	
GO:1900505	na	
GO:1900503	na	
GO:1900504	na	
GO:1900502	na	
GO:0033123	na	
GO:0045723	na	
GO:1900500	na	
GO:1900501	na	
GO:0033122	na	
GO:0045717	na	
GO:0033121	na	
GO:0042304	na	
GO:1900499	na	
GO:0045923	na	
GO:1900497	na	
GO:1900498	na	
GO:0045922	na	
GO:0019217	na	
GO:1900496	na	
GO:1900494	na	
GO:1900495	na	
GO:0050812	na	
GO:1900493	na	
GO:1900491	na	
GO:1900492	na	
GO:1900490	na	
GO:1900489	na	
GO:1900487	na	
GO:1900488	na	
GO:1900486	na	
GO:1900485	na	
GO:0090314	na	
GO:1900483	na	
GO:1900484	na	
GO:0090315	na	
GO:0090313	na	
GO:1900482	na	
GO:1900480	na	
GO:1900481	na	
GO:1900478	na	
GO:1900477	na	
GO:2000134	na	
GO:1900474	na	
GO:1900473	na	
GO:1900472	na	
GO:1900471	na	
GO:1900470	na	
GO:0150179	na	
GO:1900468	na	
GO:1900469	na	
GO:0150180	na	
GO:0150178	na	
GO:1900467	na	
GO:1900466	na	
GO:1900465	na	
GO:1900464	na	
GO:1900070	na	
GO:1900463	na	
GO:1900068	na	
GO:1900462	na	
GO:2000222	na	
GO:1900461	na	
GO:1900460	na	
GO:1900459	na	
GO:1900457	na	
GO:1900458	na	
GO:1900456	na	
GO:1900454	na	
GO:1900452	na	
GO:1900453	na	
GO:0050806	na	
GO:1900451	na	
GO:1900449	na	
GO:1900448	na	
GO:1900447	na	
GO:0036166	na	
GO:1900446	na	
GO:1900445	na	
GO:1900430	na	
GO:1900443	na	
GO:1900444	na	
GO:1900429	na	
GO:1900428	na	
GO:1900743	na	
GO:1900741	na	
GO:1900442	na	
GO:1900440	na	
GO:1900742	na	
GO:1900441	na	
GO:1900439	na	
GO:1900437	na	
GO:1900438	na	
GO:1900436	na	
GO:1900434	na	
GO:1900435	na	
GO:1900433	na	
GO:1900431	na	
GO:1900432	na	
GO:1900427	na	
GO:1900423	na	
GO:1900422	na	
GO:1900421	na	
GO:1900419	na	
GO:1900420	na	
GO:1900418	na	
GO:1900417	na	
GO:1900416	na	
GO:1900415	na	
GO:1900414	na	
GO:1900413	na	
GO:1900412	na	
GO:1900411	na	
GO:1900410	na	
GO:1900409	na	
GO:1900406	na	
GO:1900405	na	
GO:1900404	na	
GO:1900403	na	
GO:1900402	na	
GO:1900400	na	
GO:0034756	na	
GO:1900399	na	
GO:1900396	na	
GO:1900394	na	
GO:1900395	na	
GO:1900392	na	
GO:1900391	na	
GO:1900389	na	
GO:1900388	na	
GO:1900387	na	
GO:1900386	na	
GO:0009963	na	
GO:1900384	na	
GO:1900385	na	
GO:0009964	na	
GO:0009962	na	
GO:1900383	na	
GO:0097120	na	
GO:1900382	na	
GO:1900381	na	
GO:1900379	na	
GO:1900380	na	
GO:1900375	na	
GO:1900374	na	
GO:1900370	na	
GO:1900368	na	
GO:0060149	na	
GO:0060967	na	
GO:0060147	na	
GO:0060966	na	
GO:1900367	na	
GO:2000068	na	
GO:1900366	na	
GO:1900365	na	
GO:0031442	na	
GO:1900363	na	
GO:1900364	na	
GO:0031441	na	
GO:1900359	na	
GO:1900357	na	
GO:1900358	na	
GO:1900356	na	
GO:1900354	na	
GO:1900353	na	
GO:1900351	na	
GO:1900355	na	
GO:1900352	na	
GO:1900350	na	
GO:1900348	na	
GO:1900349	na	
GO:1901856	na	
GO:0043457	na	
GO:1900347	na	
GO:1900345	na	
GO:1900346	na	
GO:1900344	na	
GO:1900342	na	
GO:1900343	na	
GO:1900341	na	
GO:1900339	na	
GO:1900340	na	
GO:1900338	na	
GO:1900336	na	
GO:1900337	na	
GO:1900335	na	
GO:1900333	na	
GO:1900334	na	
GO:1900332	na	
GO:1900330	na	
GO:1900331	na	
GO:1900329	na	
GO:1900327	na	
GO:1900328	na	
GO:1900326	na	
GO:1900324	na	
GO:1900325	na	
GO:1900323	na	
GO:1900321	na	
GO:1900322	na	
GO:1900320	na	
GO:1900318	na	
GO:1900319	na	
GO:1900362	na	
GO:1900360	na	
GO:1900317	na	
GO:1900315	na	
GO:1900361	na	
GO:1900316	na	
GO:1900314	na	
GO:1900299	na	
GO:1900312	na	
GO:1900313	na	
GO:1900298	na	
GO:1900297	na	
GO:1900311	na	
GO:1900309	na	
GO:1900310	na	
GO:1900308	na	
GO:1900296	na	
GO:1900306	na	
GO:1900307	na	
GO:1900295	na	
GO:1900294	na	
GO:1900305	na	
GO:1900303	na	
GO:1900304	na	
GO:1900302	na	
GO:1900300	na	
GO:1900301	na	
GO:1900293	na	
GO:1900291	na	
GO:1900292	na	
GO:1900290	na	
GO:1900288	na	
GO:1900289	na	
GO:1900287	na	
GO:1900285	na	
GO:1900286	na	
GO:2000932	na	
GO:2000930	na	
GO:1900284	na	
GO:1900282	na	
GO:2000931	na	
GO:1900283	na	
GO:2000525	na	
GO:2000523	na	
GO:1900281	na	
GO:1900279	na	
GO:2000524	na	
GO:0002683	na	
GO:1900280	na	
GO:1900278	na	
GO:1900276	na	
GO:1900277	na	
GO:1900275	na	
GO:1900274	na	
GO:1900273	na	
GO:1900271	na	
GO:1900272	na	
GO:1900270	na	
GO:1900268	na	
GO:1900269	na	
GO:1900267	na	
GO:1900265	na	
GO:1900266	na	
GO:1900264	na	
GO:1900262	na	
GO:1900263	na	
GO:1900261	na	
GO:1900259	na	
GO:1900260	na	
GO:1903507	negative regulation of nucleic acid-templated transcription	Q9Z4V8	Q9KXN2	Q9KXU6	A0A6M9XA52	A0A6M9XEJ0	A0A6M9XFJ6	A0A6M9XFX0	A0A6M9XG90	A0A6M9XGF4	A0A6M9XGJ5	A0A6M9XN24	A0A6M9XNG1	A0A6M9XNL4	A0A6M9XPN5	A0A6M9XPW7	A0A6M9XQ13	A0A6M9XS31	A0A6M9XTG0	A0A6M9XU85	A0A6M9XUN0	A0A6M9XUN4	A0A6M9XUR0	A0A6M9XWY8	A0A6M9XX61	A0A6M9XXL6	A0A6M9XXT9	A0A6M9XYB5	O50521	O52732	O69979	O69980	O86533	O86627	O86763	O87854	O88025	P15360	P40183	Q04296	Q4QZ22	Q53901	Q7AKG8	Q7AKH0	Q7AKH5	Q7AKI9	Q7AKJ7	Q7AKN0	Q7AKQ8	Q7BR72	Q8CJV4	Q8VLL1	Q93J21	Q93JG8	Q93JK5	Q93RV4	Q93RZ6	Q99QQ6	Q9AD59	Q9ADN3	Q9EWD6	Q9EWK8	Q9EWL2	Q9F0Y2	Q9F2Y9	Q9F3B3	Q9F3D3	Q9F3D9	Q9F3P2	Q9FC28	Q9FCF5	Q9FCJ8	Q9FCM0	Q9K463	Q9K492	Q9K4F8	Q9KZW5	Q9L0A6	Q9L2H5	Q9R3R2	Q9RD43	Q9RD49	Q9RD62	Q9RDA6	Q9RDB9	Q9RDD6	Q9RDE7	Q9RJN4	Q9RJW5	Q9RK80	Q9RKF9	Q9RKU6	Q9S1N8	Q9S1P1	Q9S250	Q9S2A8	Q9S2B2	Q9S2B4	Q9WX14	Q9X8D2	Q9X8D7	Q9X8N3	Q9X9T6	Q9X9U3	Q9XAL5	Q9Z4X2
GO:1903506	na	Q9Z4V8	A0A6M9XLR8	A0A6M9XMW6	P36266	Q9ADK2	A0A6M9X9Z3	A0A6M9XA50	A0A6M9XBT9	A0A6M9XC02	A0A6M9XD05	A0A6M9XDI0	A0A6M9XE64	A0A6M9XGH2	A0A6M9XGM0	A0A6M9XHM5	A0A6M9XIB6	A0A6M9XIX3	A0A6M9XJ10	A0A6M9XKA4	A0A6M9XKC7	A0A6M9XKI0	A0A6M9XKN0	A0A6M9XKQ8	A0A6M9XL76	A0A6M9XLZ5	A0A6M9XM38	A0A6M9XMB1	A0A6M9XME0	A0A6M9XMM7	A0A6M9XN90	A0A6M9XNA0	A0A6M9XNS0	A0A6M9XPG1	A0A6M9XPH8	A0A6M9XPQ8	A0A6M9XPU9	A0A6M9XPX5	A0A6M9XPZ5	A0A6M9XQ08	A0A6M9XQ74	A0A6M9XQX4	A0A6M9XQZ9	A0A6M9XRI7	A0A6M9XRV5	A0A6M9XS56	A0A6M9XSU3	A0A6M9XT58	A0A6M9XTY1	A0A6M9XVA6	A0A6M9XW31	A0A6M9XWC1	A0A6M9XWD6	A0A6M9XWJ2	A0A6M9XXW2	A0A6M9XY18	A0A6M9XYN3	A0A6M9XZR5	O52313	O54163	O86702	O86798	O86843	O86856	P17211	P18182	P18183	P18184	P18249	P37971	P38133	Q59836	Q7AKD1	Q7AKG9	Q8R5N3	Q93JJ8	Q93RV0	Q9ACZ0	Q9AD00	Q9AD34	Q9ADM4	Q9ADQ0	Q9AK31	Q9EWE1	Q9EWE3	Q9EWW4	Q9F379	Q9FBL1	Q9FBU7	Q9FBZ0	Q9FC74	Q9FC81	Q9FC82	Q9K3H7	Q9K4K0	Q9KZ33	Q9KZV5	Q9KZX4	Q9L0I8	Q9L0W8	Q9L1U1	Q9L1Z6	Q9R3I8	Q9RCU5	Q9RCU7	Q9RCW8	Q9RD50	Q9RD74	Q9RDI5	Q9RI52	Q9RIS5	Q9RIS8	Q9RIT0	Q9RIT1	Q9RJ06	Q9RJS2	Q9RKI2	Q9RKV3	Q9RPC8	Q9S1V5	Q9S2A7	Q9S6U3	Q9WX11	Q9X7S2	Q9X8P3	Q9X8Z1	Q9X8Z7	Q9XAI9	S4W6F1	S4W6H9	S4W6I9	A0A6M9XCM0	A0A6M9XEK6	A0A6M9XF10	A0A6M9XI42	A0A6M9XJ70	A0A6M9XL61	A0A6M9XN29	A0A6M9XNL0	A0A6M9XQ39	A0A6M9XTV3	A0A6M9XWJ6	A0A6M9XYI2	O50496	O54138	O86623	O86633	P0A4I1	Q04942	Q05943	Q8CJW1	Q9ADN1	Q9ADN7	Q9EWN3	Q9EWS1	Q9F378	Q9F3A2	Q9F3D8	Q9F3I0	Q9FBR2	Q9FC93	Q9K455	Q9K4C5	Q9KY13	Q9KYW8	Q9KYZ6	Q9KZ56	Q9KZ82	Q9KZU5	Q9L062	Q9L0R1	Q9L0W3	Q9L2B7	Q9RD40	Q9RIS6	Q9RJ93	Q9RK58	Q9RKY0	Q9WVX8	Q9X802	Q9X8X4	Q9Z522	Q9ZEP4	Q9KXN2	Q9KXU6	A0A6M9XA52	A0A6M9XEJ0	A0A6M9XFJ6	A0A6M9XFX0	A0A6M9XG90	A0A6M9XGF4	A0A6M9XGJ5	A0A6M9XN24	A0A6M9XNG1	A0A6M9XNL4	A0A6M9XPN5	A0A6M9XPW7	A0A6M9XQ13	A0A6M9XS31	A0A6M9XTG0	A0A6M9XU85	A0A6M9XUN0	A0A6M9XUN4	A0A6M9XUR0	A0A6M9XWY8	A0A6M9XX61	A0A6M9XXL6	A0A6M9XXT9	A0A6M9XYB5	O50521	O52732	O69979	O69980	O86533	O86627	O86763	O87854	O88025	P15360	P40183	Q04296	Q4QZ22	Q53901	Q7AKG8	Q7AKH0	Q7AKH5	Q7AKI9	Q7AKJ7	Q7AKN0	Q7AKQ8	Q7BR72	Q8CJV4	Q8VLL1	Q93J21	Q93JG8	Q93JK5	Q93RV4	Q93RZ6	Q99QQ6	Q9AD59	Q9ADN3	Q9EWD6	Q9EWK8	Q9EWL2	Q9F0Y2	Q9F2Y9	Q9F3B3	Q9F3D3	Q9F3D9	Q9F3P2	Q9FC28	Q9FCF5	Q9FCJ8	Q9FCM0	Q9K463	Q9K492	Q9K4F8	Q9KZW5	Q9L0A6	Q9L2H5	Q9R3R2	Q9RD43	Q9RD49	Q9RD62	Q9RDA6	Q9RDB9	Q9RDD6	Q9RDE7	Q9RJN4	Q9RJW5	Q9RK80	Q9RKF9	Q9RKU6	Q9S1N8	Q9S1P1	Q9S250	Q9S2A8	Q9S2B2	Q9S2B4	Q9WX14	Q9X8D2	Q9X8D7	Q9X8N3	Q9X9T6	Q9X9U3	Q9XAL5	Q9Z4X2	Q9AD40	S4WAW4	A0A6M9X9S6	A0A6M9X9Y0	A0A6M9XAG8	A0A6M9XAK1	A0A6M9XAM2	A0A6M9XAS0	A0A6M9XAZ0	A0A6M9XAZ4	A0A6M9XAZ7	A0A6M9XB33	A0A6M9XB83	A0A6M9XB99	A0A6M9XBG3	A0A6M9XBQ5	A0A6M9XBR7	A0A6M9XBU8	A0A6M9XC06	A0A6M9XC16	A0A6M9XC31	A0A6M9XCD0	A0A6M9XCI1	A0A6M9XCM2	A0A6M9XCN8	A0A6M9XCT4	A0A6M9XCU4	A0A6M9XCW6	A0A6M9XD30	A0A6M9XD99	A0A6M9XDA0	A0A6M9XDQ1	A0A6M9XDR9	A0A6M9XDW3	A0A6M9XDW8	A0A6M9XDW9	A0A6M9XDX3	A0A6M9XDY7	A0A6M9XE50	A0A6M9XE55	A0A6M9XE75	A0A6M9XE78	A0A6M9XE83	A0A6M9XE94	A0A6M9XEA9	A0A6M9XED0	A0A6M9XED2	A0A6M9XEH0	A0A6M9XEL5	A0A6M9XEP2	A0A6M9XES4	A0A6M9XET3	A0A6M9XEX6	A0A6M9XF16	A0A6M9XF35	A0A6M9XF54	A0A6M9XFC2	A0A6M9XFC6	A0A6M9XFE8	A0A6M9XFH9	A0A6M9XFI8	A0A6M9XFK6	A0A6M9XFP8	A0A6M9XFQ3	A0A6M9XFQ8	A0A6M9XFT8	A0A6M9XG03	A0A6M9XG13	A0A6M9XG40	A0A6M9XG75	A0A6M9XGA8	A0A6M9XGB2	A0A6M9XGC2	A0A6M9XGE9	A0A6M9XGG5	A0A6M9XGH6	A0A6M9XGI6	A0A6M9XGL1	A0A6M9XGL2	A0A6M9XGL7	A0A6M9XGN2	A0A6M9XGN6	A0A6M9XGR9	A0A6M9XGS0	A0A6M9XGS9	A0A6M9XGV4	A0A6M9XGZ9	A0A6M9XH06	A0A6M9XH11	A0A6M9XH15	A0A6M9XH34	A0A6M9XH40	A0A6M9XH57	A0A6M9XH64	A0A6M9XHC8	A0A6M9XHF9	A0A6M9XHG9	A0A6M9XHJ5	A0A6M9XHR6	A0A6M9XHT7	A0A6M9XHU7	A0A6M9XHV0	A0A6M9XHY1	A0A6M9XHY6	A0A6M9XI02	A0A6M9XI03	A0A6M9XI36	A0A6M9XI53	A0A6M9XI56	A0A6M9XI66	A0A6M9XI71	A0A6M9XI86	A0A6M9XI95	A0A6M9XI96	A0A6M9XIA3	A0A6M9XIB5	A0A6M9XIF0	A0A6M9XIF1	A0A6M9XIF2	A0A6M9XIG2	A0A6M9XIG9	A0A6M9XIH8	A0A6M9XIJ4	A0A6M9XIK3	A0A6M9XIP9	A0A6M9XIQ3	A0A6M9XIQ8	A0A6M9XIS2	A0A6M9XIT9	A0A6M9XIX0	A0A6M9XJ06	A0A6M9XJ21	A0A6M9XJ73	A0A6M9XJ77	A0A6M9XJ89	A0A6M9XJA6	A0A6M9XJA9	A0A6M9XJE1	A0A6M9XJE4	A0A6M9XJE8	A0A6M9XJF4	A0A6M9XJF8	A0A6M9XJH2	A0A6M9XJI4	A0A6M9XJJ4	A0A6M9XJK3	A0A6M9XJL1	A0A6M9XJM1	A0A6M9XJM2	A0A6M9XJP1	A0A6M9XJP8	A0A6M9XJR5	A0A6M9XJT3	A0A6M9XJT5	A0A6M9XJU1	A0A6M9XJZ5	A0A6M9XK13	A0A6M9XK29	A0A6M9XK36	A0A6M9XK38	A0A6M9XK67	A0A6M9XK76	A0A6M9XK97	A0A6M9XKA7	A0A6M9XKC8	A0A6M9XKM4	A0A6M9XKM7	A0A6M9XKQ7	A0A6M9XKV0	A0A6M9XKX3	A0A6M9XKX5	A0A6M9XKZ4	A0A6M9XL18	A0A6M9XL24	A0A6M9XL37	A0A6M9XL53	A0A6M9XL54	A0A6M9XL84	A0A6M9XL94	A0A6M9XL95	A0A6M9XLB2	A0A6M9XLD3	A0A6M9XLD4	A0A6M9XLE6	A0A6M9XLE7	A0A6M9XLG3	A0A6M9XLH0	A0A6M9XLI6	A0A6M9XLJ9	A0A6M9XLK6	A0A6M9XLQ1	A0A6M9XLS1	A0A6M9XLS5	A0A6M9XLT0	A0A6M9XLT6	A0A6M9XLX2	A0A6M9XLY2	A0A6M9XLY9	A0A6M9XM06	A0A6M9XM71	A0A6M9XME1	A0A6M9XMG1	A0A6M9XMG9	A0A6M9XMI2	A0A6M9XMI4	A0A6M9XMI9	A0A6M9XMM9	A0A6M9XMR9	A0A6M9XMS0	A0A6M9XMS1	A0A6M9XMT6	A0A6M9XMX0	A0A6M9XMX3	A0A6M9XMZ7	A0A6M9XMZ9	A0A6M9XN41	A0A6M9XN51	A0A6M9XN56	A0A6M9XN57	A0A6M9XN76	A0A6M9XN79	A0A6M9XN83	A0A6M9XN89	A0A6M9XNA9	A0A6M9XNE0	A0A6M9XNH7	A0A6M9XNH8	A0A6M9XNI3	A0A6M9XNJ4	A0A6M9XNL6	A0A6M9XNM5	A0A6M9XNP2	A0A6M9XNQ9	A0A6M9XNS6	A0A6M9XNT0	A0A6M9XNT1	A0A6M9XNT8	A0A6M9XNU1	A0A6M9XNW3	A0A6M9XNW6	A0A6M9XP12	A0A6M9XP23	A0A6M9XP63	A0A6M9XP70	A0A6M9XP73	A0A6M9XPB1	A0A6M9XPB4	A0A6M9XPC6	A0A6M9XPD7	A0A6M9XPE2	A0A6M9XPE8	A0A6M9XPI9	A0A6M9XPM0	A0A6M9XPM3	A0A6M9XPN9	A0A6M9XPR5	A0A6M9XPT5	A0A6M9XPU5	A0A6M9XPW8	A0A6M9XPZ2	A0A6M9XQ24	A0A6M9XQ43	A0A6M9XQ58	A0A6M9XQ75	A0A6M9XQ76	A0A6M9XQ78	A0A6M9XQB7	A0A6M9XQC6	A0A6M9XQD2	A0A6M9XQD5	A0A6M9XQE6	A0A6M9XQF7	A0A6M9XQF8	A0A6M9XQG7	A0A6M9XQH9	A0A6M9XQI8	A0A6M9XQK2	A0A6M9XQK9	A0A6M9XQN7	A0A6M9XQS5	A0A6M9XQT2	A0A6M9XQX8	A0A6M9XQY3	A0A6M9XQY6	A0A6M9XR00	A0A6M9XR03	A0A6M9XR08	A0A6M9XR09	A0A6M9XR12	A0A6M9XR49	A0A6M9XR99	A0A6M9XRC5	A0A6M9XRD8	A0A6M9XRE1	A0A6M9XRE7	A0A6M9XRH5	A0A6M9XRN5	A0A6M9XRW6	A0A6M9XRY7	A0A6M9XS46	A0A6M9XS51	A0A6M9XS76	A0A6M9XS84	A0A6M9XS91	A0A6M9XSA9	A0A6M9XSC5	A0A6M9XSG1	A0A6M9XSH2	A0A6M9XSJ0	A0A6M9XSM6	A0A6M9XSM8	A0A6M9XSM9	A0A6M9XSP0	A0A6M9XSR5	A0A6M9XSS9	A0A6M9XSU1	A0A6M9XSW2	A0A6M9XSW3	A0A6M9XSX6	A0A6M9XT21	A0A6M9XT24	A0A6M9XT29	A0A6M9XT38	A0A6M9XT90	A0A6M9XT95	A0A6M9XTC5	A0A6M9XTH8	A0A6M9XTK0	A0A6M9XTN0	A0A6M9XTN8	A0A6M9XTQ3	A0A6M9XTQ5	A0A6M9XTT0	A0A6M9XTV0	A0A6M9XTX0	A0A6M9XTX3	A0A6M9XTX5	A0A6M9XTY7	A0A6M9XU19	A0A6M9XU45	A0A6M9XU65	A0A6M9XU71	A0A6M9XUA5	A0A6M9XUD0	A0A6M9XUF9	A0A6M9XUH6	A0A6M9XUI0	A0A6M9XUI4	A0A6M9XUK5	A0A6M9XUL6	A0A6M9XUL9	A0A6M9XUS3	A0A6M9XUV4	A0A6M9XUW9	A0A6M9XUX3	A0A6M9XV00	A0A6M9XV11	A0A6M9XV41	A0A6M9XV66	A0A6M9XVB3	A0A6M9XVC0	A0A6M9XVD0	A0A6M9XVD8	A0A6M9XVH2	A0A6M9XVH9	A0A6M9XVJ6	A0A6M9XVL4	A0A6M9XVM9	A0A6M9XVQ9	A0A6M9XVT2	A0A6M9XVT5	A0A6M9XVU5	A0A6M9XVV6	A0A6M9XVX9	A0A6M9XVY5	A0A6M9XVZ0	A0A6M9XW09	A0A6M9XW28	A0A6M9XW33	A0A6M9XW44	A0A6M9XW61	A0A6M9XW77	A0A6M9XW87	A0A6M9XWA0	A0A6M9XWG8	A0A6M9XWI2	A0A6M9XWK8	A0A6M9XWL1	A0A6M9XWL3	A0A6M9XWL4	A0A6M9XWM3	A0A6M9XWU7	A0A6M9XWV6	A0A6M9XWX1	A0A6M9XWX7	A0A6M9XWZ0	A0A6M9XX33	A0A6M9XX60	A0A6M9XX80	A0A6M9XX96	A0A6M9XXA7	A0A6M9XXA9	A0A6M9XXD0	A0A6M9XXG7	A0A6M9XXH7	A0A6M9XXI7	A0A6M9XXJ0	A0A6M9XXJ3	A0A6M9XXK1	A0A6M9XXK8	A0A6M9XXM5	A0A6M9XXN6	A0A6M9XXQ1	A0A6M9XXR3	A0A6M9XXS0	A0A6M9XXT8	A0A6M9XXU2	A0A6M9XXU3	A0A6M9XXZ6	A0A6M9XY03	A0A6M9XY17	A0A6M9XY19	A0A6M9XY46	A0A6M9XY63	A0A6M9XY66	A0A6M9XYD1	A0A6M9XYE7	A0A6M9XYF0	A0A6M9XYK1	A0A6M9XYK6	A0A6M9XYR0	A0A6M9XYS5	A0A6M9XYS9	A0A6M9XYT2	A0A6M9XYZ0	A0A6M9XYZ1	A0A6M9XZ16	A0A6M9XZ83	A0A6M9XZ92	A0A6M9XZC6	A0A6M9XZH4	A0A6M9XZJ5	A0A6M9XZP0	A0A6M9XZU0	A0A6M9XZY0	A0A6M9Y010	A0A6M9Y045	A0A6M9Y087	A0A6M9Y0F9	A0A6M9Y0X6	A0A6M9Y127	A0A6M9Y139	A0A6M9Y198	A0A6M9Y1A6	A0A6M9Y1F3	A0A6M9Y1F9	A0A6M9Y1U4	A0A6M9Y1Y5	O50480	O50502	O50514	O50536	O54102	O54104	O54110	O54113	O54171	O54180	O54185	O54191	O69816	O69819	O69859	O69895	O69909	O69961	O70001	O70004	O70005	O86510	O86514	O86531	O86554	O86598	O86603	O86618	O86632	O86700	O86784	O86795	O86805	O86818	O87600	O87640	O87853	O88020	O88023	O88047	O88071	O88073	O88121	P0A4T8	P16922	P25941	P43160	P46106	P72396	P72402	Q05954	Q53869	Q53894	Q7AKC5	Q7AKD6	Q7AKE4	Q7AKE7	Q7AKF1	Q7AKF2	Q7AKF4	Q7AKF5	Q7AKG4	Q7AKI4	Q7AKI8	Q7AKK8	Q7AKL0	Q7AKM3	Q7AKP3	Q7AKR6	Q7AKS3	Q7APH3	Q7APH7	Q7APH9	Q7APM9	Q7B052	Q7B3Q2	Q7B3Q3	Q7B3Q4	Q7B3Q5	Q7BN09	Q7BPM4	Q7BRC3	Q8CJI9	Q8CJJ1	Q8CJJ4	Q8CJK3	Q8CJK8	Q8CJL0	Q8CJN5	Q8CJQ4	Q8CJW0	Q8CK21	Q8CK30	Q8CK65	Q8KVT8	Q8VWC3	Q93IV8	Q93IW1	Q93IY5	Q93IY9	Q93J07	Q93J26	Q93J28	Q93J63	Q93J82	Q93J86	Q93J95	Q93J99	Q93JA0	Q93JG3	Q93JH0	Q93RS2	Q93RT2	Q93RV2	Q93RX8	Q93RY4	Q93S03	Q93S09	Q9AD55	Q9AD80	Q9AD89	Q9ADD9	Q9ADE2	Q9ADK8	Q9ADM6	Q9ADN8	Q9ADP6	Q9AJX9	Q9AJY6	Q9AJZ3	Q9AK01	Q9AK09	Q9AK16	Q9AK28	Q9AK29	Q9AK34	Q9AK58	Q9AK86	Q9AK92	Q9AKA2	Q9EWG1	Q9EWG2	Q9EWH2	Q9EWI0	Q9EWI2	Q9EWI5	Q9EWJ3	Q9EWL0	Q9EWM4	Q9EWT7	Q9EWU3	Q9EWU7	Q9EWY1	Q9EWZ0	Q9EWZ1	Q9EX04	Q9EX32	Q9EX36	Q9EX58	Q9EX59	Q9EX61	Q9F1Y4	Q9F1Y7	Q9F2K8	Q9F2L2	Q9F2M5	Q9F2P1	Q9F2Q9	Q9F2R2	Q9F2S8	Q9F2W5	Q9F2Y4	Q9F338	Q9F367	Q9F375	Q9F381	Q9F390	Q9F3C1	Q9F3C3	Q9F3I7	Q9F3L5	Q9F3N6	Q9F3N9	Q9F3P7	Q9F3P8	Q9F9J5	Q9FBI8	Q9FBP0	Q9FBP4	Q9FBQ9	Q9FBS4	Q9FBU5	Q9FBU6	Q9FBU8	Q9FBW1	Q9FBX0	Q9FBX5	Q9FC04	Q9FC21	Q9FC23	Q9FC40	Q9FC41	Q9FC52	Q9FC80	Q9FCA3	Q9FCB8	Q9FCE7	Q9FCG3	Q9FCH1	Q9FCH2	Q9FCH5	Q9FCH9	Q9FCI0	Q9K2W6	Q9K3F2	Q9K3H8	Q9K3H9	Q9K3I0	Q9K3L7	Q9K3N4	Q9K3P4	Q9K3Q0	Q9K3S0	Q9K3T0	Q9K3T1	Q9K3T5	Q9K3V4	Q9K3V9	Q9K3W9	Q9K3X6	Q9K3Y1	Q9K3Y2	Q9K401	Q9K402	Q9K421	Q9K429	Q9K430	Q9K433	Q9K446	Q9K497	Q9K4B0	Q9K4C7	Q9K4E9	Q9K4F1	Q9K4H1	Q9K4K4	Q9K4K7	Q9K4K8	Q9K4L1	Q9K4L9	Q9KIM0	Q9KIM2	Q9KWH8	Q9KXI9	Q9KXJ1	Q9KXK1	Q9KXM1	Q9KXM2	Q9KXR0	Q9KXR1	Q9KXS8	Q9KXT3	Q9KXW5	Q9KXX1	Q9KY32	Q9KY54	Q9KY72	Q9KY77	Q9KY85	Q9KYB1	Q9KYE7	Q9KYE8	Q9KYF2	Q9KYF3	Q9KYF4	Q9KYI6	Q9KYK4	Q9KYM3	Q9KYN1	Q9KYN4	Q9KYP7	Q9KYQ0	Q9KYQ4	Q9KYQ5	Q9KYQ6	Q9KYR1	Q9KYS3	Q9KYT1	Q9KYT9	Q9KYU1	Q9KYU4	Q9KYU5	Q9KYU7	Q9KYX3	Q9KYZ0	Q9KYZ1	Q9KYZ9	Q9KZ02	Q9KZ14	Q9KZ21	Q9KZ24	Q9KZ35	Q9KZ39	Q9KZ44	Q9KZ46	Q9KZ48	Q9KZ73	Q9KZ96	Q9KZB0	Q9KZB5	Q9KZF7	Q9KZG0	Q9KZG6	Q9KZP9	Q9KZS6	Q9KZX2	Q9KZX6	Q9KZY1	Q9KZY3	Q9KZZ2	Q9L005	Q9L018	Q9L019	Q9L028	Q9L030	Q9L039	Q9L048	Q9L078	Q9L0A4	Q9L0F4	Q9L0J2	Q9L0J4	Q9L0J7	Q9L0K2	Q9L0M0	Q9L0M1	Q9L0U5	Q9L0X5	Q9L0Y7	Q9L112	Q9L122	Q9L127	Q9L132	Q9L135	Q9L148	Q9L1A5	Q9L1B3	Q9L1B8	Q9L1E2	Q9L1F0	Q9L1K7	Q9L1L0	Q9L1T1	Q9L1T7	Q9L1V5	Q9L1X5	Q9L1X8	Q9L1Y3	Q9L1Y8	Q9L1Z1	Q9L209	Q9L219	Q9L220	Q9L224	Q9L230	Q9L231	Q9L240	Q9L288	Q9L2A4	Q9L2A6	Q9L2A7	Q9L2B5	Q9L2E4	Q9L2G6	Q9RCV4	Q9RCX0	Q9RCY3	Q9RCY5	Q9RD13	Q9RD21	Q9RD23	Q9RD24	Q9RD32	Q9RD34	Q9RD53	Q9RD60	Q9RD71	Q9RD77	Q9RDB1	Q9RDH0	Q9RDH4	Q9RDI2	Q9RDJ1	Q9RDN9	Q9RDQ6	Q9RDR0	Q9RDS4	Q9RGD6	Q9RI42	Q9RI53	Q9RI86	Q9RIS4	Q9RIT6	Q9RIV3	Q9RIX3	Q9RIZ7	Q9RJ10	Q9RJ54	Q9RJ82	Q9RJ96	Q9RJA5	Q9RJB8	Q9RJE7	Q9RJG3	Q9RJG8	Q9RJI2	Q9RJL2	Q9RJL4	Q9RJL5	Q9RJM0	Q9RJM3	Q9RJN9	Q9RJQ1	Q9RJQ8	Q9RJR5	Q9RJS9	Q9RJV0	Q9RJV3	Q9RJW6	Q9RJX0	Q9RJX7	Q9RJX9	Q9RJY4	Q9RJZ0	Q9RJZ3	Q9RK19	Q9RK21	Q9RK42	Q9RK47	Q9RK68	Q9RK96	Q9RK98	Q9RKA0	Q9RKB4	Q9RKC0	Q9RKF2	Q9RKI5	Q9RKJ5	Q9RKK3	Q9RKL0	Q9RKM5	Q9RKM8	Q9RKP7	Q9RKP8	Q9RKR9	Q9RKT6	Q9RKT8	Q9RKW9	Q9RKX6	Q9RKY8	Q9RL15	Q9RL19	Q9RL21	Q9RL31	Q9RL39	Q9RL53	Q9RL56	Q9RN70	Q9RN71	Q9S1Q0	Q9S1R1	Q9S1T0	Q9S1U5	Q9S1Z4	Q9S249	Q9S253	Q9S255	Q9S261	Q9S276	Q9S285	Q9S294	Q9S2A2	Q9S2B9	Q9S2C4	Q9S2C6	Q9S2D1	Q9S2D8	Q9S2M4	Q9S2Q2	Q9S2Q4	Q9S2S1	Q9S2T8	Q9S2V6	Q9WX19	Q9X7N9	Q9X7Q2	Q9X7T0	Q9X7W5	Q9X7X0	Q9X7X3	Q9X7X6	Q9X7X9	Q9X848	Q9X850	Q9X862	Q9X883	Q9X898	Q9X8B5	Q9X8E2	Q9X8E8	Q9X8F9	Q9X8G9	Q9X8J3	Q9X8P9	Q9X8Q5	Q9X8Q7	Q9X8S0	Q9X8V0	Q9X8X6	Q9X8X8	Q9X8Y1	Q9X904	Q9X950	Q9X951	Q9X952	Q9X953	Q9X957	Q9X9U9	Q9X9V0	Q9X9V5	Q9X9W8	Q9X9X5	Q9X9Y2	Q9X9Z1	Q9XA31	Q9XA42	Q9XA59	Q9XA65	Q9XA67	Q9XA73	Q9XA85	Q9XAA2	Q9XAD0	Q9XAE5	Q9XAL7	Q9XAM6	Q9XAN6	Q9Z389	Q9Z509	Q9Z551	Q9Z553	Q9Z554	Q9Z562	Q9Z568	Q9Z573	Q9Z5A8	Q9Z5A9	Q9Z5B5	Q9Z677	Q9ZBF2	Q9ZBF4	Q9ZBG5	Q9ZBJ0	Q9ZBK0	Q9ZBS6	Q9ZBS9	Q9ZBT5	Q9ZBT8	Q9ZBU8	Q9ZBV3	Q9ZBW3	Q9ZIW5	S4W6D1	S4W8D2	S4WAV1	S4WCG3
GO:1900258	na	
GO:1900256	na	
GO:1900257	na	
GO:2000766	na	
GO:0017148	negative regulation of translation	A0A6M9XLQ6	Q9KYX2	Q9L244	Q9Z4V8	A0A6M9XGI5	A0A6M9XV24	Q53874	Q9KZ40	Q9RDK9
GO:1900246	na	
GO:0039535	na	
GO:0062208	na	
GO:1900245	na	
GO:0039533	na	
GO:1903423	na	
GO:1903421	na	
GO:1900244	na	
GO:1900242	na	
GO:1903422	na	
GO:1900241	na	
GO:1900239	na	
GO:1900237	na	
GO:1900236	na	
GO:1900234	na	
GO:1900235	na	
GO:1900233	na	
GO:1900192	na	
GO:1900231	na	
GO:1900232	na	
GO:1900191	na	
GO:1900190	na	
GO:1900230	na	
GO:1900228	na	
GO:1900229	na	
GO:1900227	na	
GO:1900225	na	
GO:1900226	na	
GO:1900224	na	
GO:0032927	na	
GO:1900175	na	
GO:1900223	na	
GO:1900221	na	
GO:1900222	na	
GO:1900220	na	
GO:0061430	na	
GO:1900219	na	
GO:1900217	na	
GO:1904747	na	
GO:1900218	na	
GO:1904746	na	
GO:1904748	na	
GO:1900216	na	
GO:1900214	na	
GO:1900215	na	
GO:1900210	na	
GO:1900208	na	
GO:1903727	na	
GO:1900209	na	
GO:1903725	na	
GO:1900207	na	
GO:1900206	na	
GO:1900205	na	
GO:1902742	na	
GO:0072234	na	
GO:1900204	na	
GO:0072205	na	
GO:1900203	na	
GO:1900202	na	
GO:1900201	na	
GO:0001656	na	
GO:1900199	na	
GO:0046827	na	
GO:1900198	na	
GO:0033246	na	
GO:1900196	na	
GO:1900197	na	
GO:0033245	na	
GO:0033244	na	
GO:1900195	na	
GO:1900193	na	
GO:1900189	na	
GO:1900187	na	
GO:1900188	na	
GO:1900186	na	
GO:1900179	na	
GO:1900177	na	
GO:1900178	na	
GO:1900176	na	
GO:1900146	na	
GO:1900145	na	
GO:1900171	na	
GO:1900169	na	
GO:1900170	na	
GO:1900168	na	
GO:1900166	na	
GO:1900167	na	
GO:1900164	na	
GO:0038107	na	
GO:0003140	na	
GO:1900163	na	
GO:0110113	na	
GO:1900161	na	
GO:1900162	na	
GO:0110114	na	
GO:0110112	na	
GO:1900160	na	
GO:0036385	na	
GO:1900159	na	
GO:0030501	na	
GO:1900157	na	
GO:1900158	na	
GO:0030502	na	
GO:0030500	na	
GO:1900156	na	
GO:1900154	na	
GO:1900155	na	
GO:1900108	na	
GO:1900107	na	
GO:1900144	na	
GO:2001284	na	
GO:1900143	na	
GO:0034352	na	
GO:1900141	na	
GO:1900142	na	
GO:0034351	na	
GO:0034350	na	
GO:1900139	na	
GO:0032304	na	
GO:0090237	na	
GO:1900138	na	
GO:0032429	na	
GO:1900137	na	
GO:0060302	na	
GO:1900136	na	
GO:0060300	na	
GO:1900135	na	
GO:1900133	na	
GO:1900134	na	
GO:0003073	na	
GO:1900132	na	
GO:1900130	na	
GO:1900131	na	
GO:1900127	na	
GO:1900125	na	
GO:1900126	na	
GO:0032885	na	
GO:1900124	na	
GO:1900123	na	
GO:1900119	na	
GO:1900117	na	
GO:1900114	na	
GO:0051574	na	
GO:1900112	na	
GO:1900113	na	
GO:0051573	na	
GO:0051570	na	
GO:1900111	na	
GO:1900109	na	
GO:1900110	na	
GO:1900106	na	
GO:1900104	na	
GO:1900105	na	
GO:1900100	na	
GO:0045579	na	
GO:1900098	na	
GO:1900099	na	
GO:0045578	na	
GO:0045577	na	
GO:1900097	na	
GO:1900095	na	
GO:1900096	na	
GO:1900093	na	
GO:1900091	na	
GO:1900092	na	
GO:0080091	na	
GO:1900090	na	
GO:1900088	na	
GO:1900089	na	
GO:1900086	na	
GO:0031954	na	
GO:0050731	na	
GO:1900084	na	
GO:1900085	na	
GO:0031953	na	
GO:0031952	na	
GO:0050730	na	
GO:1900083	na	
GO:1900082	na	
GO:1900081	na	
GO:0000821	na	
GO:1900080	na	
GO:1900075	na	
GO:1900073	na	
GO:1900074	na	
GO:0050805	na	
GO:0050804	na	
GO:1901001	na	
GO:1900069	na	
GO:0047484	na	
GO:1900067	na	
GO:1900064	na	
GO:1900063	na	
GO:1900062	na	
GO:1900061	na	
GO:1900059	na	
GO:1900058	na	
GO:1900057	na	
GO:1900055	na	
GO:1900056	na	
GO:1900054	na	
GO:1900052	na	
GO:1900053	na	
GO:1900043	na	
GO:1900039	na	
GO:1900037	na	
GO:1900036	na	
GO:1900035	na	
GO:1900033	na	
GO:1900032	na	
GO:0023051	na	A0A6M9XPT6	A0A6M9XXV3	O86808	Q9KY11
GO:1900031	na	
GO:1900030	na	
GO:1900029	na	
GO:1900027	na	
GO:1900028	na	
GO:1900026	na	
GO:1900024	na	
GO:1900025	na	
GO:0010771	na	
GO:1900023	na	
GO:1900022	na	
GO:1900020	na	
GO:1900019	na	
GO:1900018	na	
GO:0036031	na	
GO:1900017	na	
GO:1900015	na	
GO:1900016	na	
GO:1900014	na	
GO:1900013	na	
GO:1900012	na	
GO:1900010	na	
GO:1900011	na	
GO:1900009	na	
GO:1900008	na	
GO:1900007	na	
GO:1900006	na	
GO:0010976	na	
GO:1902573	na	
GO:1902571	na	
GO:1900005	na	
GO:1900003	na	
GO:1902572	na	
GO:1900004	na	
GO:1900002	na	
GO:0031539	na	
GO:1900000	na	
GO:1900001	na	
GO:0031538	na	
GO:0031537	na	
GO:0160004	na	
GO:0160002	na	
GO:0160003	na	
GO:0140030	na	
GO:0160001	na	
GO:0007214	na	
GO:0150191	na	
GO:0150189	na	
GO:0150190	na	
GO:0150177	na	
GO:0150175	na	
GO:0150176	na	
GO:0150168	na	
GO:0150166	na	
GO:0150167	na	
GO:0150165	na	
GO:0150164	na	
GO:1903312	na	
GO:1903311	na	
GO:0150163	na	
GO:1903313	na	
GO:0150159	na	
GO:0150157	na	
GO:0150158	na	
GO:0150155	na	
GO:0150153	na	
GO:0032740	na	
GO:0150151	na	
GO:0150152	na	
GO:0032700	na	
GO:0032660	na	
GO:0150145	na	
GO:0150143	na	
GO:0150144	na	
GO:0150142	na	
GO:0150140	na	
GO:0150141	na	
GO:0150139	na	
GO:0150136	na	
GO:0150138	na	
GO:0150137	na	
GO:0150129	na	
GO:0150127	na	
GO:0150128	na	
GO:0150111	na	
GO:0150110	na	
GO:0010872	na	
GO:0045939	na	
GO:0150103	na	
GO:0150076	na	
GO:0150102	na	
GO:0150101	na	
GO:0150099	na	
GO:0007267	na	
GO:0150094	na	
GO:0044248	na	Q9EWQ4	Q9RCY0	A0A6M9XAF4	A0A6M9XB14	A0A6M9XQP7	A0A6M9XZZ8	O33613	P77948	Q7AKS0	Q9EWJ4	Q9RJH9	Q9RJK9	Q9Z598	A0A6M9XG06	A0A6M9XGZ7	A0A6M9XJG0	A0A6M9XWU3	A0A6M9XZ04	O69914	O88063	Q9F2K7	Q9K4L3	Q9RDR7	Q9RI87	Q9S1P7	Q99Q59	Q9F309	Q9FBU1	Q9K4F4	A0A6M9XP42	Q9KZX7	Q93JA6	Q9RI47	Q9RJB9	Q9EWJ0	Q9X7S9	A0A6M9XFR1	Q8CK27	Q9KXW8	Q9L1Z2	Q9L200	Q9S2I5	Q9X7P2	A0A6M9XLR7	Q9X8R2	A0A6M9XE14	A0A6M9XNM2	Q9S2E4	Q9WX04	Q9S1V9	Q9ZBW1	O54172	Q9FBJ3	A0A6M9X9V2	A0A6M9XBB8	A0A6M9XH45	A0A6M9XRS3	A0A6M9XUL0	O54161	Q8CJQ1	Q8CK14	Q9KYT0	Q9RI72	Q9RJ91	Q9RKN6	A0A6M9XES2	A0A6M9XEU8	A0A6M9XNM1	A0A6M9XNT9	A0A6M9XW90	Q8CK55	Q9FBR0	Q9L1D9	Q9RHK9	Q9RJP9	Q9S6T0	Q9Z9M4	Q9Z9M6	O86597	O87849	O87851	Q8CJP8	Q9RK65	A0A6M9XMS4	A0A6M9XQE7	B5B048	B5B050	Q9FBM3	Q9FBM4	Q93RV9	Q9X8N7	A0A6M9XGN3	A0A6M9XQ83	A0A6M9XS03	A0A6M9XSS7	A0A6M9XUW7	A0A6M9XYB3	O54182	O86757	O86768	Q8CJY8	Q9L0M8	Q9L1H5	Q9RL12	A0A6M9XVW7	O54134	Q9F2P9	Q9ADJ9	Q9F2K2	Q9L1J1	Q02058	Q9EWU5	Q9KXW1	A0A6M9XF31	Q93JJ0	A0A4R8PDP0	A0A6M9XT64	Q9RKU4	Q9RKU5	Q9KZ38	Q9L131	Q9RI74	Q9X822	A0A6M9XT87	Q93RX5	A0A6M9XCX1	A0A6M9XCY2	A0A6M9XHN0	A0A6M9XP45	A0A6M9XRQ4	O86507	O86508	Q9FCD1	Q9FCD2	Q9FCD3	A0A6M9XVZ5	Q9XAN3	A0A6M9XW62	A0A6M9XY88	A0A6M9XZI9	A0A6M9XZP3	O69857	Q93JC1	Q93JC3	Q93JC5	Q93JC7	Q9KZC2	Q9XAM9	Q9XAS2	A0A6M9XHM8	A0A6M9XP46	Q9S2B5	Q9S2F4	Q9Z4X7	Q9X8R3	A0A6M9XJ09	A0A6M9XVH5	Q93RT4	A0A6M9XFP3	A0A6M9XUV0	Q99PZ1	Q99Q18	Q9KZ12	Q9XAN1	S4W6A6	S4WAS1	A0A6M9XTE8	O69935	Q93J89	Q9RCZ9	O88066	A0A6M9XKK3	Q9K4F6	Q9X7P6	O86565	Q9EWG3	Q9K4M2	Q9KZA9	A0A6M9XRB2	A0A6M9XRM7	Q8CJR1	Q9XA29	Q9Z560	A0A6M9XH93	P57755	Q9L287	A0A6M9XMX6	Q8CJY0	Q9X8J5	A0A6M9XQP8	Q9KXT4	A0A6M9XTU7	Q9K487	A0A6M9XRQ1	O87838	Q8CJQ0	Q9F2Y0	Q9F3A3	A0A6M9XYK3	Q9EWI9	P15474	A0A6M9XS15	A0A6M9XXP2	Q9XAN0	Q9XAN2	Q93J68	Q9AD88	A0A6M9XLF7	Q9RKG2	A0A6M9XQU5	Q9Z5A1	A0A6M9XC04	A0A6M9XC44	A0A6M9XRX4	A0A6M9XT31	A0A6M9XZZ1	O88014	Q53917	Q7AKL1	Q9F3P6	Q9RD04	Q9Z597	A0A6M9XT82	A0A6M9XVR8	A0A6M9XYC1	Q8CJL4	Q9KZH6	Q9X7U5	A0A6M9XAR5	A0A6M9XJ67	A0A6M9XST8	Q9ADA7	Q9FC11	Q9FC12	Q9FC13	Q9RJM2	Q9RJR0	Q9RJR2	Q9Z520	A0A6M9XDB6	A0A6M9XDG4	A0A6M9XF82	A0A6M9XIR3	A0A6M9XJ34	A0A6M9XJ56	A0A6M9XJV3	A0A6M9XTS1	A0A6M9XUH5	A0A6M9XUL4	A0A6M9XWZ4	A0A6M9XYP0	O86728	O86730	Q8CJM3	Q8CK53	Q9F3B7	Q9F3I3	Q9F3Q0	Q9K440	Q9L108	Q9L2L6	Q9RDB3	Q9RJC8
GO:0097242	na	
GO:0150093	na	
GO:0045056	na	
GO:0150092	na	
GO:0150091	na	
GO:0150089	na	
GO:0150090	na	
GO:0050808	na	
GO:0150088	na	
GO:0150086	na	
GO:0150087	na	
GO:0150075	na	
GO:0150073	na	
GO:0150074	na	
GO:0150072	na	
GO:0150070	na	
GO:0150071	na	
GO:1904428	na	
GO:0090043	na	
GO:0150069	na	
GO:0150067	na	
GO:0150068	na	
GO:0090044	na	
GO:0150064	na	
GO:0150063	na	
GO:0150062	na	
GO:0150061	na	
GO:0097647	na	
GO:0150060	na	
GO:0150059	na	
GO:0150058	na	
GO:1903440	na	
GO:0150057	na	
GO:0097648	na	
GO:0150056	na	
GO:0150054	na	
GO:0150053	na	
GO:0098985	na	
GO:0150052	na	
GO:0150051	na	
GO:0150050	na	
GO:0032156	na	
GO:0099571	na	
GO:0150048	na	
GO:0150047	na	
GO:0099528	na	
GO:0150045	na	
GO:0150044	na	
GO:0150043	na	
GO:0005201	na	
GO:0150038	na	
GO:0099003	na	
GO:0099011	na	
GO:0150037	na	
GO:0031630	na	
GO:0150036	na	
GO:0150035	na	
GO:0150033	na	
GO:0150031	na	
GO:0150032	na	
GO:0150025	na	
GO:0030228	na	
GO:0150024	na	
GO:0034381	na	
GO:0150023	na	
GO:0140059	na	
GO:0150021	na	
GO:0150022	na	
GO:0016358	na	
GO:0048813	na	
GO:0150020	na	
GO:0150019	na	
GO:0150018	na	
GO:0150017	na	
GO:0097441	na	
GO:1990635	na	
GO:0150016	na	
GO:0150002	na	
GO:0150015	na	
GO:0097440	na	
GO:0150014	na	
GO:0150013	na	
GO:0150011	na	
GO:0150012	na	
GO:0031344	na	
GO:0150008	na	
GO:0048488	na	
GO:0150007	na	
GO:0036466	na	
GO:0150006	na	
GO:0150005	na	
GO:0150004	na	
GO:0044326	na	
GO:0150001	na	
GO:0140706	na	
GO:0140704	na	
GO:0030551	na	
GO:0140703	na	
GO:0140702	na	
GO:0032559	adenyl ribonucleotide binding	A0A6M9XJ20	A0A6M9XK47	A0A6M9XNB8	A0A6M9XNM5	A0A6M9XPY8	A0A6M9XRT3	A0A6M9XSS7	A0A6M9XUW7	O86680	O86768	P25941	Q7BRC3	Q9EWG5	Q9F3J0	Q9K4D5	Q9KYJ1	Q9L0M8	Q9RDG1	Q9S226	Q9Z389	Q9Z519	A0A6M9XIV1	O08333	P52561	Q9FC99	Q9L1L8	Q9X928	A0A6M9X9W2	A0A6M9XAK8	A0A6M9XAM0	A0A6M9XAN8	A0A6M9XAQ0	A0A6M9XAR5	A0A6M9XAS7	A0A6M9XAX1	A0A6M9XB59	A0A6M9XB64	A0A6M9XB96	A0A6M9XBH0	A0A6M9XBI0	A0A6M9XBN2	A0A6M9XBX2	A0A6M9XC40	A0A6M9XC70	A0A6M9XC79	A0A6M9XCE9	A0A6M9XCP3	A0A6M9XCP9	A0A6M9XCR7	A0A6M9XCX2	A0A6M9XCX9	A0A6M9XD36	A0A6M9XD60	A0A6M9XDE2	A0A6M9XDF8	A0A6M9XDG6	A0A6M9XDJ4	A0A6M9XDK5	A0A6M9XDM9	A0A6M9XDR3	A0A6M9XDS1	A0A6M9XDT3	A0A6M9XDT8	A0A6M9XDU2	A0A6M9XDY3	A0A6M9XE69	A0A6M9XEA3	A0A6M9XEB0	A0A6M9XEC0	A0A6M9XEC1	A0A6M9XEG0	A0A6M9XEI0	A0A6M9XEI7	A0A6M9XEJ7	A0A6M9XEM9	A0A6M9XER3	A0A6M9XEU0	A0A6M9XEW0	A0A6M9XF72	A0A6M9XF96	A0A6M9XFA8	A0A6M9XFD5	A0A6M9XFE5	A0A6M9XFG5	A0A6M9XFI3	A0A6M9XFK4	A0A6M9XFQ9	A0A6M9XFS3	A0A6M9XFT1	A0A6M9XFT5	A0A6M9XFU6	A0A6M9XFV2	A0A6M9XFV4	A0A6M9XG14	A0A6M9XG50	A0A6M9XG55	A0A6M9XG59	A0A6M9XG89	A0A6M9XG94	A0A6M9XG96	A0A6M9XGA2	A0A6M9XGC5	A0A6M9XGF2	A0A6M9XGG6	A0A6M9XGL5	A0A6M9XGP2	A0A6M9XGP3	A0A6M9XGS3	A0A6M9XGT4	A0A6M9XGT7	A0A6M9XGU1	A0A6M9XGV1	A0A6M9XGV7	A0A6M9XGW0	A0A6M9XGX7	A0A6M9XGZ5	A0A6M9XH00	A0A6M9XH06	A0A6M9XH37	A0A6M9XH58	A0A6M9XH65	A0A6M9XHB0	A0A6M9XHD2	A0A6M9XHE2	A0A6M9XHE7	A0A6M9XHE8	A0A6M9XHF1	A0A6M9XHF2	A0A6M9XHF3	A0A6M9XHF5	A0A6M9XHF6	A0A6M9XHG0	A0A6M9XHG4	A0A6M9XHH0	A0A6M9XHI1	A0A6M9XHJ2	A0A6M9XHK2	A0A6M9XHL2	A0A6M9XHL6	A0A6M9XHM3	A0A6M9XHN8	A0A6M9XHQ1	A0A6M9XHS4	A0A6M9XHS6	A0A6M9XHT3	A0A6M9XHV6	A0A6M9XHX0	A0A6M9XHZ3	A0A6M9XI98	A0A6M9XIA2	A0A6M9XIB0	A0A6M9XIE2	A0A6M9XIE8	A0A6M9XIF8	A0A6M9XIG0	A0A6M9XIK7	A0A6M9XIK8	A0A6M9XIL4	A0A6M9XIM9	A0A6M9XIN8	A0A6M9XIP3	A0A6M9XIP6	A0A6M9XIQ1	A0A6M9XIS4	A0A6M9XIW2	A0A6M9XIW3	A0A6M9XIW9	A0A6M9XIY5	A0A6M9XIZ0	A0A6M9XJ02	A0A6M9XJ07	A0A6M9XJ29	A0A6M9XJ40	A0A6M9XJ41	A0A6M9XJ50	A0A6M9XJ67	A0A6M9XJ76	A0A6M9XJ80	A0A6M9XJ91	A0A6M9XJ93	A0A6M9XJA5	A0A6M9XJB6	A0A6M9XJB8	A0A6M9XJC4	A0A6M9XJC9	A0A6M9XJF5	A0A6M9XJG3	A0A6M9XJH4	A0A6M9XJI5	A0A6M9XJI6	A0A6M9XJI7	A0A6M9XJJ5	A0A6M9XJL8	A0A6M9XJL9	A0A6M9XJM0	A0A6M9XJN1	A0A6M9XJN5	A0A6M9XJP0	A0A6M9XJQ5	A0A6M9XJQ6	A0A6M9XJU7	A0A6M9XJU9	A0A6M9XJV6	A0A6M9XJX3	A0A6M9XJY6	A0A6M9XK00	A0A6M9XK13	A0A6M9XK27	A0A6M9XK39	A0A6M9XK54	A0A6M9XK61	A0A6M9XK65	A0A6M9XK93	A0A6M9XKD5	A0A6M9XKE1	A0A6M9XKE4	A0A6M9XKE9	A0A6M9XKF4	A0A6M9XKG1	A0A6M9XKG5	A0A6M9XKJ3	A0A6M9XKL8	A0A6M9XKN5	A0A6M9XKN9	A0A6M9XKR0	A0A6M9XKU4	A0A6M9XKV4	A0A6M9XKV7	A0A6M9XKY2	A0A6M9XKZ0	A0A6M9XKZ1	A0A6M9XKZ5	A0A6M9XL01	A0A6M9XL29	A0A6M9XL30	A0A6M9XL34	A0A6M9XL42	A0A6M9XL81	A0A6M9XL85	A0A6M9XL88	A0A6M9XLC0	A0A6M9XLC1	A0A6M9XLC4	A0A6M9XLD0	A0A6M9XLI4	A0A6M9XLI5	A0A6M9XLJ2	A0A6M9XLK3	A0A6M9XLL3	A0A6M9XLM4	A0A6M9XLP3	A0A6M9XLP6	A0A6M9XLQ4	A0A6M9XLQ6	A0A6M9XLR2	A0A6M9XLR4	A0A6M9XLS0	A0A6M9XLS2	A0A6M9XLU3	A0A6M9XLV1	A0A6M9XLV4	A0A6M9XLV8	A0A6M9XLW8	A0A6M9XLZ9	A0A6M9XM42	A0A6M9XM47	A0A6M9XM59	A0A6M9XM61	A0A6M9XM67	A0A6M9XM69	A0A6M9XM73	A0A6M9XM74	A0A6M9XM75	A0A6M9XM81	A0A6M9XMA5	A0A6M9XMA8	A0A6M9XMB9	A0A6M9XMD6	A0A6M9XME9	A0A6M9XMF5	A0A6M9XMH4	A0A6M9XMN9	A0A6M9XMQ6	A0A6M9XMR4	A0A6M9XMS7	A0A6M9XMW1	A0A6M9XMW4	A0A6M9XMY1	A0A6M9XMY2	A0A6M9XMY7	A0A6M9XN05	A0A6M9XN11	A0A6M9XN23	A0A6M9XN27	A0A6M9XN30	A0A6M9XN32	A0A6M9XN33	A0A6M9XN46	A0A6M9XN75	A0A6M9XN91	A0A6M9XN98	A0A6M9XN99	A0A6M9XNB7	A0A6M9XND1	A0A6M9XNI9	A0A6M9XNJ2	A0A6M9XNP0	A0A6M9XNQ6	A0A6M9XNS2	A0A6M9XNU7	A0A6M9XNU9	A0A6M9XNV4	A0A6M9XNX0	A0A6M9XNX6	A0A6M9XNY0	A0A6M9XNY2	A0A6M9XNZ6	A0A6M9XNZ7	A0A6M9XP27	A0A6M9XP32	A0A6M9XP37	A0A6M9XP48	A0A6M9XP62	A0A6M9XP74	A0A6M9XPA0	A0A6M9XPA7	A0A6M9XPA9	A0A6M9XPD9	A0A6M9XPE1	A0A6M9XPG5	A0A6M9XPG9	A0A6M9XPH9	A0A6M9XPI0	A0A6M9XPI4	A0A6M9XPJ6	A0A6M9XPK2	A0A6M9XPK3	A0A6M9XPM4	A0A6M9XPM8	A0A6M9XPM9	A0A6M9XPP7	A0A6M9XPR7	A0A6M9XPT6	A0A6M9XPU3	A0A6M9XPV4	A0A6M9XQ11	A0A6M9XQ21	A0A6M9XQ26	A0A6M9XQ35	A0A6M9XQ45	A0A6M9XQ47	A0A6M9XQ62	A0A6M9XQ87	A0A6M9XQA3	A0A6M9XQC0	A0A6M9XQC3	A0A6M9XQC4	A0A6M9XQE5	A0A6M9XQF2	A0A6M9XQG1	A0A6M9XQJ5	A0A6M9XQK4	A0A6M9XQM7	A0A6M9XQN9	A0A6M9XQQ2	A0A6M9XQQ6	A0A6M9XQR9	A0A6M9XQS1	A0A6M9XQU3	A0A6M9XQY4	A0A6M9XR04	A0A6M9XR07	A0A6M9XR11	A0A6M9XR21	A0A6M9XR30	A0A6M9XR32	A0A6M9XR67	A0A6M9XR76	A0A6M9XR79	A0A6M9XR82	A0A6M9XR84	A0A6M9XR92	A0A6M9XR96	A0A6M9XR97	A0A6M9XRA0	A0A6M9XRB6	A0A6M9XRC6	A0A6M9XRD1	A0A6M9XRE3	A0A6M9XRE9	A0A6M9XRF7	A0A6M9XRG7	A0A6M9XRH8	A0A6M9XRH9	A0A6M9XRQ9	A0A6M9XRS1	A0A6M9XRS8	A0A6M9XRT8	A0A6M9XRU3	A0A6M9XRU9	A0A6M9XRZ7	A0A6M9XRZ8	A0A6M9XS28	A0A6M9XS31	A0A6M9XS32	A0A6M9XS37	A0A6M9XS45	A0A6M9XS55	A0A6M9XS58	A0A6M9XS71	A0A6M9XS74	A0A6M9XS75	A0A6M9XSB6	A0A6M9XSB7	A0A6M9XSH3	A0A6M9XSH5	A0A6M9XSH7	A0A6M9XSK7	A0A6M9XSL6	A0A6M9XSL8	A0A6M9XSL9	A0A6M9XSM5	A0A6M9XSM8	A0A6M9XSS0	A0A6M9XSU2	A0A6M9XSV5	A0A6M9XSY0	A0A6M9XT52	A0A6M9XT60	A0A6M9XT61	A0A6M9XT79	A0A6M9XT84	A0A6M9XTD2	A0A6M9XTD7	A0A6M9XTG2	A0A6M9XTH1	A0A6M9XTI4	A0A6M9XTI9	A0A6M9XTP0	A0A6M9XTP8	A0A6M9XTR3	A0A6M9XTS7	A0A6M9XTT6	A0A6M9XTT9	A0A6M9XTU0	A0A6M9XTU1	A0A6M9XTU4	A0A6M9XTZ5	A0A6M9XU14	A0A6M9XU20	A0A6M9XU34	A0A6M9XU38	A0A6M9XU46	A0A6M9XU48	A0A6M9XU66	A0A6M9XU72	A0A6M9XU74	A0A6M9XU83	A0A6M9XU92	A0A6M9XU99	A0A6M9XUC3	A0A6M9XUD2	A0A6M9XUD8	A0A6M9XUE2	A0A6M9XUE3	A0A6M9XUG3	A0A6M9XUG5	A0A6M9XUH4	A0A6M9XUH7	A0A6M9XUI8	A0A6M9XUJ5	A0A6M9XUJ6	A0A6M9XUN1	A0A6M9XUN7	A0A6M9XUP9	A0A6M9XUQ6	A0A6M9XUR3	A0A6M9XUS5	A0A6M9XUT1	A0A6M9XUT4	A0A6M9XUU7	A0A6M9XUU9	A0A6M9XUX5	A0A6M9XUX7	A0A6M9XUY4	A0A6M9XUY6	A0A6M9XUZ1	A0A6M9XUZ3	A0A6M9XV15	A0A6M9XV55	A0A6M9XV74	A0A6M9XVC2	A0A6M9XVG5	A0A6M9XVG7	A0A6M9XVH4	A0A6M9XVI2	A0A6M9XVP2	A0A6M9XVQ0	A0A6M9XVS1	A0A6M9XVT7	A0A6M9XVU3	A0A6M9XVW4	A0A6M9XVZ6	A0A6M9XW63	A0A6M9XW66	A0A6M9XW92	A0A6M9XWA3	A0A6M9XWB2	A0A6M9XWF0	A0A6M9XWG3	A0A6M9XWG7	A0A6M9XWL1	A0A6M9XWN0	A0A6M9XWR9	A0A6M9XWS2	A0A6M9XWS5	A0A6M9XX50	A0A6M9XX51	A0A6M9XX56	A0A6M9XX69	A0A6M9XX74	A0A6M9XX78	A0A6M9XXC0	A0A6M9XXE9	A0A6M9XXF2	A0A6M9XXG2	A0A6M9XXP4	A0A6M9XXQ7	A0A6M9XXR5	A0A6M9XXV3	A0A6M9XY13	A0A6M9XY23	A0A6M9XY34	A0A6M9XY35	A0A6M9XY36	A0A6M9XY61	A0A6M9XY80	A0A6M9XY81	A0A6M9XYE3	A0A6M9XYK3	A0A6M9XYM0	A0A6M9XYY7	A0A6M9XZ08	A0A6M9XZ28	A0A6M9XZ63	A0A6M9XZ90	A0A6M9XZC0	A0A6M9XZE1	A0A6M9XZN4	A0A6M9XZU6	A0A6M9XZV5	A0A6M9XZV8	A0A6M9XZZ3	A0A6M9Y0Q3	A0A6M9Y136	A0A6M9Y158	A0A6M9Y1C6	A0A6M9Y1E4	A0A6M9Y1W8	B8XMY2	B8XMY8	B8XMZ3	B8XMZ9	B8XN04	B8XN10	D3K6K7	O06851	O08416	O33619	O50487	O50495	O50504	O50510	O50516	O50519	O54116	O54119	O54136	O54154	O54187	O69835	O69875	O69891	O69900	O69913	O69925	O69936	O69942	O69967	O69978	O69980	O69992	O69995	O69998	O70005	O83032	O86528	O86560	O86574	O86575	O86583	O86629	O86637	O86641	O86653	O86658	O86659	O86686	O86699	O86711	O86745	O86751	O86766	O86779	O86783	O86788	O86808	O86810	O86821	O86831	O87595	O87837	O87840	O88027	O88033	O88037	O88039	O88054	O88055	P0A2Z6	P0A300	P0A345	P0A4E1	P0A4G6	P0A4I7	P15106	P24532	P27902	P35885	P35886	P36176	P40135	P40170	P40171	P40181	P43414	P50589	P52560	P54739	P54740	P54741	P58481	P72389	P72394	P72409	P72410	Q04943	Q05558	Q53839	Q53897	Q53899	Q7AKE1	Q7AKE5	Q7AKJ5	Q7AKK2	Q7AKK4	Q7AKM5	Q7AKP2	Q8CJK5	Q8CJQ2	Q8CJR0	Q8CJR6	Q8CJR9	Q8CJS2	Q8CJT6	Q8CJV2	Q8CJV9	Q8CJX0	Q8CJX8	Q8CK02	Q8CK11	Q8CK28	Q8CK37	Q8CK38	Q8CK44	Q8CK61	Q8CK65	Q8KVT7	Q8R5N1	Q8R6K2	Q93IU0	Q93IW4	Q93IZ7	Q93RX7	Q99Q13	Q9ACU8	Q9ACV6	Q9AD14	Q9AD28	Q9AD42	Q9AD75	Q9AD86	Q9AD88	Q9ADA4	Q9ADA7	Q9ADB2	Q9ADB6	Q9ADC8	Q9ADE3	Q9ADE6	Q9ADF2	Q9ADG4	Q9ADG6	Q9ADG8	Q9ADI8	Q9ADK4	Q9AJX1	Q9AK40	Q9AK95	Q9EVK2	Q9EWD1	Q9EWH8	Q9EWI4	Q9EWI9	Q9EWK0	Q9EWN7	Q9EWN8	Q9EWP7	Q9EWS0	Q9EWU9	Q9EWV4	Q9EWW6	Q9EWY2	Q9EWY9	Q9EX40	Q9EX45	Q9EX47	Q9F2I9	Q9F2K3	Q9F2M6	Q9F2N9	Q9F2P1	Q9F2U2	Q9F2U5	Q9F2X6	Q9F2Y8	Q9F316	Q9F323	Q9F333	Q9F341	Q9F349	Q9F350	Q9F383	Q9F393	Q9F3A8	Q9F3A9	Q9F3J5	Q9F3K7	Q9FBI9	Q9FBJ2	Q9FBK6	Q9FBP2	Q9FBP8	Q9FBR5	Q9FC00	Q9FC01	Q9FC33	Q9FC44	Q9FCA1	Q9FCB1	Q9FCC1	Q9FCH4	Q9FCI6	Q9FCK0	Q9FCK4	Q9FCK5	Q9FCL0	Q9K3I2	Q9K3J0	Q9K3K0	Q9K3K3	Q9K3L4	Q9K3M8	Q9K3N6	Q9K3R6	Q9K3R7	Q9K3S8	Q9K3U0	Q9K3U8	Q9K3W3	Q9K3W7	Q9K468	Q9K496	Q9K4B6	Q9K4B8	Q9K4C8	Q9K4D0	Q9K4D4	Q9K4I5	Q9KXJ6	Q9KXK0	Q9KXM5	Q9KXP2	Q9KXP4	Q9KXP9	Q9KXQ5	Q9KXR5	Q9KXR6	Q9KXS0	Q9KXS5	Q9KXU5	Q9KXZ3	Q9KXZ8	Q9KY07	Q9KY11	Q9KY56	Q9KY61	Q9KY67	Q9KY96	Q9KYC3	Q9KYD2	Q9KYF7	Q9KYI7	Q9KYI8	Q9KYP5	Q9KYR6	Q9KYW3	Q9KYY4	Q9KZ60	Q9KZA7	Q9KZE5	Q9KZH1	Q9KZJ3	Q9KZJ7	Q9KZM7	Q9KZQ4	Q9KZQ9	Q9KZV3	Q9KZV6	Q9KZW2	Q9L008	Q9L060	Q9L076	Q9L095	Q9L096	Q9L097	Q9L0A1	Q9L0F7	Q9L0H2	Q9L0H8	Q9L0H9	Q9L0I0	Q9L0I1	Q9L0I2	Q9L0J9	Q9L0N2	Q9L0Q1	Q9L0Q6	Q9L0T6	Q9L0T7	Q9L0V3	Q9L0X2	Q9L0Y3	Q9L0Y4	Q9L0Z1	Q9L156	Q9L177	Q9L1A3	Q9L1C3	Q9L1D1	Q9L1F3	Q9L1F4	Q9L1F5	Q9L1F6	Q9L1F7	Q9L1G4	Q9L1G6	Q9L1J3	Q9L1K5	Q9L1K9	Q9L1N4	Q9L1N7	Q9L1Q0	Q9L1S6	Q9L1U3	Q9L1W8	Q9L211	Q9L218	Q9L244	Q9L247	Q9L255	Q9L278	Q9L290	Q9L291	Q9L298	Q9L299	Q9L2C5	Q9L2F2	Q9L2F3	Q9L2G0	Q9L2H7	Q9L2H9	Q9L2I4	Q9L2J8	Q9L2J9	Q9L2K4	Q9L2L5	Q9L3F5	Q9L8S3	Q9RCV1	Q9RCZ2	Q9RD01	Q9RD47	Q9RD88	Q9RDC0	Q9RDD7	Q9RDG5	Q9RDH9	Q9RDI1	Q9RDI9	Q9RDJ4	Q9RDJ9	Q9RDK7	Q9RDL5	Q9RDN2	Q9RDS3	Q9RGQ6	Q9RGW6	Q9RI40	Q9RI90	Q9RJ01	Q9RJ16	Q9RJ17	Q9RJ18	Q9RJ28	Q9RJ50	Q9RJ58	Q9RJ61	Q9RJ70	Q9RJ80	Q9RJ89	Q9RJD6	Q9RJD7	Q9RJF8	Q9RJK2	Q9RJM2	Q9RJM5	Q9RJR0	Q9RJS6	Q9RJT6	Q9RJY7	Q9RK00	Q9RK02	Q9RK11	Q9RK13	Q9RK15	Q9RK64	Q9RKA5	Q9RKC6	Q9RKH9	Q9RKJ0	Q9RKJ4	Q9RKK5	Q9RKK6	Q9RKK7	Q9RKL1	Q9RKL4	Q9RKL5	Q9RKQ4	Q9RKS1	Q9RKT0	Q9RKT3	Q9RKX5	Q9RKZ2	Q9RL43	Q9RL44	Q9RL45	Q9S1W7	Q9S205	Q9S215	Q9S219	Q9S220	Q9S224	Q9S245	Q9S288	Q9S2A4	Q9S2A6	Q9S2B1	Q9S2C0	Q9S2E8	Q9S2E9	Q9S2F0	Q9S2I9	Q9S2J1	Q9S2J2	Q9S2K3	Q9S2K7	Q9S2N3	Q9S2R3	Q9S2S8	Q9S2W2	Q9S2W7	Q9S2W8	Q9S2W9	Q9S2X5	Q9S3Y5	Q9S3Y6	Q9S6T6	Q9S6T8	Q9WX29	Q9X470	Q9X4J1	Q9X4K6	Q9X7M5	Q9X7M6	Q9X7P8	Q9X7V3	Q9X824	Q9X827	Q9X829	Q9X844	Q9X870	Q9X873	Q9X895	Q9X8A4	Q9X8B0	Q9X8D0	Q9X8D4	Q9X8G3	Q9X8G8	Q9X8I1	Q9X8I4	Q9X8I6	Q9X8J7	Q9X8L5	Q9X8L6	Q9X8M6	Q9X8M7	Q9X8M9	Q9X8N6	Q9X8Q0	Q9X8U7	Q9X8Y8	Q9X8Z8	Q9X8Z9	Q9X908	Q9X915	Q9X922	Q9X925	Q9X958	Q9X9Z4	Q9XA04	Q9XA16	Q9XA35	Q9XA36	Q9XA54	Q9XA57	Q9XAA1	Q9XAA4	Q9XAA7	Q9XAC8	Q9XAD4	Q9XAI1	Q9XAI7	Q9XAK7	Q9XAM3	Q9XAR9	Q9Z4V9	Q9Z4W5	Q9Z4Z6	Q9Z507	Q9Z513	Q9Z530	Q9Z531	Q9Z532	Q9Z538	Q9Z578	Q9Z580	Q9Z581	Q9Z5B5	Q9Z5V6	Q9ZBA7	Q9ZBF3	Q9ZBF8	Q9ZBF9	Q9ZBH6	Q9ZBH7	Q9ZBQ2	Q9ZBR1	Q9ZBR3	Q9ZBR6	Q9ZBR7	Q9ZBR9	Q9ZBX1	Q9ZBX4	Q9ZBX6	Q9ZBY5	Q9ZC01	Q9ZEP3	Q9ZH56	Q9ZH57	Q9ZN80	Q9ZNB0	Q9ZNB3	Q9ZNB6	S4W5F8	S4W6G7	S4W6R6	S4W8N9	S4WAS7	S4WB32	S4WC31
GO:0032561	na	A0A6M9XDF2	A0A6M9XEW0	A0A6M9XFE7	A0A6M9XFE9	A0A6M9XGF3	A0A6M9XGK9	A0A6M9XGX2	A0A6M9XHV4	A0A6M9XID1	A0A6M9XIE5	A0A6M9XII8	A0A6M9XJP6	A0A6M9XKD2	A0A6M9XL72	A0A6M9XL91	A0A6M9XM42	A0A6M9XMJ3	A0A6M9XMM0	A0A6M9XMV7	A0A6M9XN63	A0A6M9XP59	A0A6M9XPK4	A0A6M9XQG1	A0A6M9XQJ7	A0A6M9XQK6	A0A6M9XQZ4	A0A6M9XRU0	A0A6M9XRY3	A0A6M9XSC0	A0A6M9XSS0	A0A6M9XTH3	A0A6M9XV33	A0A6M9XVD2	A0A6M9XXC1	A0A6M9XXK2	O69874	O69972	O87844	O88011	P40173	P40174	P40175	P45500	P52560	P95722	Q8CJQ8	Q93IU4	Q93JL5	Q9ADE6	Q9ADG6	Q9AK76	Q9EWJ8	Q9EWR9	Q9EWW8	Q9FCD5	Q9K4A8	Q9KYI5	Q9KYI7	Q9KYI8	Q9KZK8	Q9L281	Q9L2C0	Q9RDC9	Q9RDF2	Q9RJ47	Q9X891	Q9X8I3	Q9X8P6	Q9XA50	Q9Z513	Q9ZBP9	Q9ZBS2	Q9ZBT9
GO:0140701	na	
GO:0140699	na	
GO:0140700	na	
GO:0140698	na	
GO:0140696	na	
GO:0140693	na	
GO:0140692	na	
GO:0120250	na	
GO:0140691	na	
GO:0003674	na	Q9F314	A0A6M9XIQ2	Q7AKQ4	A0A6M9XER4	A0A6M9XIZ4	A0A6M9XKC9	A0A6M9XN25	A0A6M9XPW1	A0A6M9XPZ1	A0A6M9XQ55	A0A6M9XR25	A0A6M9XSF8	A0A6M9XSR6	A0A6M9XST7	A0A6M9XVZ5	A0A6M9XX24	O69814	O86608	Q7AKI6	Q7ZAI8	Q9FBP5	Q9FC57	Q9KXX7	Q9KZB1	Q9KZB2	Q9KZR6	Q9RDI4	Q9RJG5	Q9RN72	Q9RN73	Q9XAN3	A0A6M9XM25	P52215	Q7AKE3	Q9RIS2	A0A6M9XGM8	A0A6M9XNA1	D3K8E3	O51917	P80735	Q7AKR0	Q9X469	A0A6M9XAN2	A0A6M9XHH3	A0A6M9XI45	A0A6M9XSE5	A0A6M9XTF2	Q9F2R7	Q9KY21	Q9KYN2	Q9KZQ2	Q9RIX1	A0A6M9XBV4	A0A6M9XDJ2	A0A6M9XNB4	A0A6M9XQI1	A0A6M9XRG9	A0A6M9XTR7	A0A6M9XUD4	A0A6M9XZ89	Q9L0N9	Q9L0P3	Q9RJA7	Q9RJA9	Q9RJB4	Q9ZC06	Q9ZC08	Q9ZC13	URS000000A190_100226	URS000000A190_1902	URS00000120C4_100226	URS00000120C4_1902	URS00000227EA_100226	URS00000227EA_1902	URS0000037B3C_100226	URS0000037B3C_1902	URS0000045900_100226	URS0000045900_1902	URS000004ACE8_1902	URS0000059B53_100226	URS0000059B53_1902	URS000005AD26_100226	URS000005AD26_1902	URS0000069B88_100226	URS0000069B88_1902	URS00000768C5_100226	URS00000768C5_1902	URS000007D3D3_1902	URS0000083B4A_100226	URS0000083B4A_1902	URS00000841E3_1902	URS00000870E2_100226	URS00000870E2_1902	URS0000087F6F_100226	URS0000087F6F_1902	URS000008D658_100226	URS000008D658_1902	URS000009ABA0_1902	URS00000A4973_100226	URS00000A4973_1902	URS00000A4C5F_100226	URS00000A4C5F_1902	URS00000ACB2D_100226	URS00000ACB2D_1902	URS00000B36EC_100226	URS00000B36EC_1902	URS00000C06B8_100226	URS00000C06B8_1902	URS00000C08EB_100226	URS00000C08EB_1902	URS00000CF50A_100226	URS00000CF50A_1902	URS000010E133_1902	URS0000110B3D_100226	URS0000110B3D_1902	URS0000123FC0_100226	URS0000123FC0_1902	URS000012B4DD_1902	URS000013765F_100226	URS000013765F_1902	URS0000139991_100226	URS0000139991_1902	URS00001563CB_100226	URS00001563CB_1902	URS0000169F1E_100226	URS0000169F1E_1902	URS000018AF64_100226	URS000018AF64_1902	URS000018EC65_1902	URS000019E488_100226	URS000019E488_1902	URS00001A4826_100226	URS00001A4826_1902	URS00001B30AC_100226	URS00001B30AC_1902	URS00001BD940_100226	URS00001BD940_1902	URS00001D830B_100226	URS00001D830B_1902	URS00001E3A57_1902	URS0000209C0E_100226	URS0000209C0E_1902	URS000022238B_100226	URS000022238B_1902	URS000022D618_100226	URS000022D618_1902	URS000024AD30_100226	URS000024AD30_1902	URS000024F98B_100226	URS000024F98B_1902	URS0000285B6D_100226	URS0000285B6D_1902	URS00002C956E_1902	URS00002C9598_100226	URS00002C9598_1902	URS00002EBF70_100226	URS00002EBF70_1902	URS0000314F70_100226	URS0000314F70_1902	URS000032CB13_100226	URS000032CB13_1902	URS000032FBD2_100226	URS000032FBD2_1902	URS0000340338_100226	URS0000340338_1902	URS000034E50D_1902	URS0000355568_100226	URS0000355568_1902	URS000035998C_100226	URS000035998C_1902	URS0000365B25_100226	URS0000365B25_1902	URS0000379F07_100226	URS0000379F07_1902	URS000037A78E_100226	URS000037A78E_1902	URS0000391740_100226	URS0000391740_1902	URS00003B0620_1902	URS00003B55A6_100226	URS00003B55A6_1902	URS00003BECA9_100226	URS00003BECA9_1902	URS0000416250_100226	URS0000416250_1902	URS000041B1E9_100226	URS000041B1E9_1902	URS000044152D_100226	URS000044152D_1902	URS0000457800_1902	URS0000462AC6_100226	URS0000462AC6_1902	URS00004849CC_100226	URS00004849CC_1902	URS000048D8E0_100226	URS000048D8E0_1902	URS000048E6C4_1902	URS00004A7399_100226	URS00004A7399_1902	URS00004B3B06_100226	URS00004B3B06_1902	URS00004B5D7D_100226	URS00004B5D7D_1902	URS00004B707A_100226	URS00004B707A_1902	URS00004CDB29_100226	URS00004CDB29_1902	URS00004E1C3C_1902	URS00004E49E9_100226	URS00004E49E9_1902	URS00004EED32_100226	URS00004EED32_1902	URS0000513B32_100226	URS0000513B32_1902	URS0000538B9D_100226	URS0000538B9D_1902	URS000057FC66_100226	URS000057FC66_1902	URS000057FF58_1902	URS000059F8F5_100226	URS000059F8F5_1902	URS00005BB155_100226	URS00005BB155_1902	URS00005BB6DB_1902	URS00005C2E0C_100226	URS00005C2E0C_1902	URS00005EE748_100226	URS00005EE748_1902	URS0000600D00_100226	URS0000600D00_1902	URS000060C5B1_100226	URS000060C5B1_1902	URS000061918A_1902	URS0000634706_100226	URS0000634706_1902	URS00006C9CE0_100226	URS00006C9CE0_1902	URS0000783904_1902	URS0000788D53_1902	URS00008422B2_1902	URS0000A3216A_100226	URS0000A3216A_1902	URS0000B11E1B_1902	URS0000C8B21E_1902	URS0002108EB4_1902	A0A6M9XCM0	A0A6M9XF10	A0A6M9XJ70	A0A6M9XL61	A0A6M9XN29	A0A6M9XNL0	A0A6M9XQ39	A0A6M9XTV3	A0A6M9XWJ6	A0A6M9XYI2	Q9ADN1	Q9EWN3	Q9EWS1	Q9F378	Q9F3A2	Q9F3D8	Q9K4C5	Q9KY13	Q9RD40	Q9RIS6	Q9RJ93	Q9WVX8	Q9X8X4	Q7AKG8	Q9RD49	Q9S2A8	A0A6M9XXT9	Q9RKF9	Q9KXN2	Q9KXU6	A0A6M9XGK9	A0A6M9XGZ1	A0A6M9XIE5	A0A6M9XMJ3	A0A6M9XMW6	A0A6M9XPK4	A0A6M9XSC0	A0A6M9XU15	A0A6M9XXC1	D3K6W3	O31213	O87844	P40173	P40174	P40175	Q9EWR9	Q9KXQ9	Q9L281	Q9RDC9	A0A6M9XUZ2	Q9Z566	Q9KXP4	A0A6M9XRV9	Q8CJR0	O88056	Q8CJR8	Q9ADJ6	Q9KZN0	Q9L0R2	Q9L137	Q9RJQ2	Q9RD34	Q9S249	Q9X898	Q9L0N2	A0A6M9XDG6	A0A6M9XDS1	A0A6M9XDT3	A0A6M9XEC0	A0A6M9XFA8	A0A6M9XFD5	A0A6M9XFV2	A0A6M9XGW0	A0A6M9XHN8	A0A6M9XHT3	A0A6M9XI98	A0A6M9XIP6	A0A6M9XIW3	A0A6M9XJL9	A0A6M9XJN1	A0A6M9XJU7	A0A6M9XJU9	A0A6M9XK39	A0A6M9XK93	A0A6M9XKL8	A0A6M9XKZ5	A0A6M9XL81	A0A6M9XL85	A0A6M9XLC4	A0A6M9XLQ6	A0A6M9XM59	A0A6M9XMF5	A0A6M9XN05	A0A6M9XNB7	A0A6M9XNQ6	A0A6M9XPA9	A0A6M9XPD9	A0A6M9XPI0	A0A6M9XPI4	A0A6M9XPP7	A0A6M9XQG1	A0A6M9XQR9	A0A6M9XR11	A0A6M9XRU3	A0A6M9XTT6	A0A6M9XTU0	A0A6M9XU38	A0A6M9XU46	A0A6M9XUE3	A0A6M9XVI2	A0A6M9XWB2	A0A6M9XWG3	A0A6M9XWN0	A0A6M9XZN4	O50510	O69875	O69936	O69998	O86637	O86711	P0A345	P40171	P40181	P58481	Q05558	Q8CJR9	Q8CJV9	Q8CK11	Q93IW4	Q93IZ7	Q9ADE6	Q9EVK2	Q9EWD1	Q9F316	Q9F393	Q9F3J5	Q9FBJ2	Q9FBK6	Q9FCH4	Q9FCK0	Q9K3N6	Q9KXS5	Q9KXU5	Q9KY61	Q9KY67	Q9KY96	Q9KYW3	Q9KZM7	Q9KZQ4	Q9L097	Q9L1K5	Q9L1Q0	Q9L1S6	Q9L1U3	Q9L244	Q9L290	Q9L291	Q9L2G0	Q9RDI9	Q9RJ58	Q9RJY7	Q9RKZ2	Q9S2A4	Q9S2W2	Q9S6T8	Q9X824	Q9X8D4	Q9X8I4	Q9X8U7	Q9X922	Q9X925	Q9XA35	Q9XA36	Q9Z507	Q9Z538	Q9ZBQ2	Q9ZBR3	Q9ZH56	S4W6R6	A0A6M9XR82	A0A6M9XRA0	P0A300	Q9K4D5	O88039	Q93RX7	Q9KZE5	Q9L1F5	Q9L2K4	Q9RJD6	Q9RJD7	Q9Z4Z6	Q9ZNB0	A0A6M9XQ62	Q9KZW2	P0A4G6	A0A6M9XDM3	A0A6M9XFV1	A0A6M9XID5	A0A6M9XSY7	Q53955	Q53956	Q9Z521	Q9ZBS8	A0A6M9XEM9	Q9L1C3	A0A6M9XH37	A0A6M9XR07	A0A6M9XSH5	O50495	Q9F3K7	Q9RDC0	Q9RGW6	A0A6M9XEI9	A0A6M9XET5	Q9RJ20	Q9RJ21	A0A6M9XS58	O86831	A0A6M9XJ80	A0A6M9XPJ6	O86751	Q9X8Y8	A0A6M9XC40	A0A6M9XCP9	A0A6M9XDM9	A0A6M9XF72	A0A6M9XG50	A0A6M9XGS3	A0A6M9XHE8	A0A6M9XHF3	A0A6M9XHH0	A0A6M9XJ02	A0A6M9XJI6	A0A6M9XJI7	A0A6M9XJQ5	A0A6M9XL34	A0A6M9XMA5	A0A6M9XMD6	A0A6M9XQE2	A0A6M9XRH8	A0A6M9XRH9	A0A6M9XRZ7	A0A6M9XU48	A0A6M9XU90	A0A6M9XUE2	A0A6M9XUK7	A0A6M9XUR3	A0A6M9XUU7	A0A6M9XUY6	A0A6M9XVG5	A0A6M9XXC0	A0A6M9XYM0	A0A6M9Y136	Q53899	Q7AKE5	Q8CK38	Q9EWH8	Q9EWN7	Q9EWN8	Q9EWY2	Q9K4B7	Q9K4B9	Q9KZJ7	Q9L0Q1	Q9L1F4	Q9L1F6	Q9L1F7	Q9L2F2	Q9L2F3	Q9RDG5	Q9RK13	Q9RK15	Q9X7V3	Q9Z4W1	Q9ZBX3	Q9ZBY5	S4W5T0	Q9K3L4	Q9RCV1	Q9RDJ4	A0A6M9XJ93	A0A6M9XJ94	A0A6M9XJC4	A0A6M9XNZ4	Q9X8Z8	Q9X8Z9	Q9X900	Q9X901	A0A6M9XFG5	A0A6M9XIQ1	A0A6M9XIW2	A0A6M9XUQ6	A0A6M9XX56	Q9KXM5	Q9L2I4	Q9RJ01	Q9Z4W5	Q9ZBF3	A0A6M9XFH7	A0A6M9XLI8	A0A6M9XQE9	A0A6M9XWY5	O54187	Q9ADG7	Q9KYY3	Q9L156	Q9L2H6	Q9L2H7	Q9RJF8	Q9RJF9	Q9RJT6	Q9RKC6	Q9X9Z4	Q9Z5A6	Q9Z5A7	A0A6M9XF90	A0A6M9XMP7	A0A6M9XNI9	A0A6M9XQS1	A0A6M9XV18	A0A6M9XWK4	A0A6M9XZ23	Q9AD42	Q9F315	Q9FCC9	Q9FCI6	Q9S2E9	Q9S3Y5	Q9X7R9	Q9X7S0	Q9ZH58	S4WC31	A0A6M9XT84	A0A6M9XV15	Q8CJR6	Q9FC33	Q9F2P1	B8XMZ3	B8XMZ9	P35885	P35886	A0A6M9XNP0	A0A6M9XPV4	B8XN04	B8XN10	O50487	Q8CK37	Q9ADE3	Q9RKT0	Q9X8L5	A0A6M9XHF5	A0A6M9XJA5	A0A6M9XMY2	A0A6M9XPM4	A0A6M9XQ26	A0A6M9XSB6	O54116	Q9KZJ3	Q9L0F7	Q9L0X2	Q9RJ70	Q9RK02	Q9RKJ0	Q9RKJ4	A0A6M9XCS4	A0A6M9XDE2	A0A6M9XEJ7	A0A6M9XFU6	A0A6M9XHF1	A0A6M9XHG0	A0A6M9XID8	A0A6M9XIS4	A0A6M9XJM0	A0A6M9XK13	A0A6M9XLK3	A0A6M9XM47	A0A6M9XN32	A0A6M9XPE1	A0A6M9XPK2	A0A6M9XQQ2	A0A6M9XRT8	A0A6M9XSH7	A0A6M9XSM5	A0A6M9XTP8	A0A6M9XTT9	A0A6M9XU20	A0A6M9XUD2	A0A6M9XUT4	A0A6M9XWS2	A0A6M9XY23	O69978	O69992	O86686	O86821	Q7APH3	Q7APH4	Q7APH5	Q7APH6	Q7APH7	Q7APH8	Q7APH9	Q7API0	Q7API1	Q7API2	Q7API3	Q7API4	Q7API5	Q7API6	Q7API7	Q7API8	Q7API9	Q7APJ1	Q7APM7	Q7APM9	Q99PX4	Q99PY2	Q99PY4	Q99PY5	Q99PY9	Q99PZ7	Q99PZ8	Q99PZ9	Q99Q03	Q99Q05	Q99Q07	Q99Q13	Q99Q18	Q99Q20	Q99Q22	Q99Q24	Q99Q28	Q99Q29	Q99Q34	Q99Q37	Q99Q40	Q99Q41	Q99Q47	Q99Q51	Q99Q53	Q99Q59	Q99Q69	Q99Q74	Q99Q75	Q99Q80	Q99Q82	Q99Q84	Q99Q91	Q99Q92	Q99QA0	Q99QA4	Q99QB1	Q99QB5	Q99QC2	Q99QD6	Q99QD8	Q99QE3	Q99QE9	Q99QF2	Q99QF6	Q99QF8	Q99QG3	Q99QG4	Q99QG6	Q99QG9	Q99QH5	Q99QI4	Q99QJ0	Q99QJ9	Q99QK0	Q99QK6	Q99QK8	Q99QL3	Q99QL5	Q99QL7	Q99QL8	Q99QM7	Q99QN4	Q99QP2	Q99QP4	Q99QP8	Q99QQ0	Q99QQ4	Q99QQ8	Q99QR3	Q99QR4	Q9ACP2	Q9ACP3	Q9ACP4	Q9ACP5	Q9ACP6	Q9ACP7	Q9ACP8	Q9ACP9	Q9ACQ0	Q9ACQ1	Q9ACQ2	Q9ACQ3	Q9ACQ4	Q9ACQ5	Q9ACQ6	Q9ACQ7	Q9ACQ8	Q9ACQ9	Q9ACR0	Q9ACR1	Q9ACR2	Q9ACR3	Q9ACR4	Q9ACR5	Q9ACR6	Q9ACR7	Q9ACR8	Q9ACR9	Q9ACS0	Q9ACS1	Q9ACS2	Q9ACS3	Q9ACS4	Q9ACS5	Q9ACS6	Q9ACS7	Q9ACS8	Q9ACS9	Q9ACT0	Q9ACT1	Q9ACT2	Q9ACT3	Q9ACT4	Q9ACT5	Q9ACT6	Q9ACT7	Q9ACT8	Q9ACT9	Q9ACU0	Q9ACU2	Q9ACU3	Q9ACU4	Q9ACU5	Q9ACU6	Q9ACU7	Q9ACU8	Q9ACU9	Q9ACV0	Q9ACV1	Q9ACV2	Q9ACV3	Q9ACV4	Q9ACV5	Q9ACV6	Q9ACV7	Q9ACV8	Q9ACV9	Q9ACW0	Q9ACW1	Q9ACW2	Q9ACW3	Q9ACW4	Q9ACW5	Q9ACW6	Q9ACW7	Q9ACW8	Q9ACW9	Q9ACX0	Q9ACX1	Q9ACX2	Q9ACX3	Q9ACX4	Q9ACX5	Q9ACX6	Q9ACX7	Q9ACX8	Q9ACX9	Q9ACY0	Q9ACY1	Q9ACY2	Q9ACY3	Q9ACY4	Q9ACY5	Q9ACY6	Q9ACY7	Q9ACY8	Q9ACY9	Q9ACZ0	Q9ACZ1	Q9ACZ2	Q9ACZ3	Q9ACZ4	Q9ACZ5	Q9ACZ6	Q9ACZ7	Q9ACZ8	Q9ACZ9	Q9AD00	Q9AD01	Q9AD02	Q9AD03	Q9AD04	Q9AD05	Q9AD06	Q9AD07	Q9AD08	Q9AD09	Q9AD10	Q9AD11	Q9AD12	Q9AD13	Q9AD14	Q9AD15	Q9AD16	Q9AD17	Q9AD18	Q9AD19	Q9AD20	Q9AD21	Q9AD22	Q9AD23	Q9AD24	Q9AD25	Q9AD26	Q9AD27	Q9AD28	Q9AD29	Q9AD30	Q9AD31	Q9AD32	Q9AD33	Q9AD34	Q9AD35	Q9AD36	Q9AD37	Q9AD38	Q9AD39	Q9AD40	Q9AD41	Q9AD43	Q9AD44	Q9AD45	Q9AD46	Q9AD47	Q9AD48	Q9AD49	Q9AD50	Q9AD51	Q9AD52	Q9AD53	Q9AD54	Q9AD55	Q9AD56	Q9AD57	Q9AD58	Q9AD59	Q9AD60	Q9AD61	Q9AD62	Q9AD63	Q9AD64	Q9AD65	Q9AD66	Q9AD67	Q9AD68	Q9AD69	Q9AD70	Q9AD71	Q9AD72	Q9FCK4	Q9FCK5	Q9L0Y4	Q9L8S3	Q9R2U5	Q9RD88	Q9RMI9	Q9S2K3	Q9X915	Q9XAR9	S4W6G7	S4W6N8	S4W8N9	S4WB32	A0A6M9XTT2	Q9ZBW0	O86715	Q9EWF5	Q9RI30	A0A6M9X9Z6	A0A6M9XM12	A0A6M9XTB9	A0A6M9XTL7	Q9KZ38	Q9L131	Q9L250	Q9RI74	Q9F2V4	Q9XAR6	A0A6M9XEI6	A0A6M9XIH3	A0A6M9XLI3	A0A6M9XLK0	A0A6M9XLK9	A0A6M9XLZ2	A0A6M9XM16	A0A6M9XNZ1	A0A6M9XNZ8	A0A6M9XP22	A0A6M9XP36	A0A6M9XP53	A0A6M9XP66	A0A6M9XPD3	A0A6M9XRF3	A0A6M9XRG1	A0A6M9XS50	A0A6M9XSM3	A0A6M9XSQ1	A0A6M9Y1J5	Q9F2V3	Q9F2V6	Q9F2V7	Q9F2V8	Q9F2V9	Q9F2W1	Q9F2W2	Q9KXP3	Q9X853	Q9XAQ4	Q9XAQ5	Q9XAQ6	Q9XAQ7	Q9XAQ9	Q9XAR0	Q9XAR1	Q9XAR2	Q9XAR3	Q9XAR4	Q9XAR5	Q9XAR7	A0A6M9XM06	A0A6M9XNS6	A0A6M9XSU1	A0A6M9XSW2	A0A6M9XTC5	A0A6M9XVQ9	A0A6M9XY66	A0A6M9XZU0	Q7AKG4	Q7AKI4	Q7AKI9	Q7AKN0	Q9FC80	Q9FCJ8	Q9K4K8	Q9KYB1	Q9S2B9	Q9X951	Q9X952	Q9X953	Q9XAL5	S4W6I9	S4WAV1	P25941	A0A6M9XPK9	A0A6M9XVD5	O86741	O86832	A0A6M9XH18	O08333	O69866	O88015	Q9FC99	Q9L1L8	Q9RDH8	Q9Z523	A0A6M9XBB8	A0A6M9XCF9	A0A6M9XDB6	A0A6M9XDY2	A0A6M9XED3	A0A6M9XEM2	A0A6M9XEN2	A0A6M9XF73	A0A6M9XF86	A0A6M9XFK0	A0A6M9XFP6	A0A6M9XFQ2	A0A6M9XFV3	A0A6M9XG85	A0A6M9XGL6	A0A6M9XGR8	A0A6M9XH45	A0A6M9XI16	A0A6M9XI73	A0A6M9XI79	A0A6M9XIV3	A0A6M9XJ38	A0A6M9XJ45	A0A6M9XKL5	A0A6M9XL47	A0A6M9XLB3	A0A6M9XLT8	A0A6M9XNE3	A0A6M9XNG4	A0A6M9XQ65	A0A6M9XQX1	A0A6M9XRF4	A0A6M9XRS3	A0A6M9XSA7	A0A6M9XSR0	A0A6M9XSZ3	A0A6M9XTJ2	A0A6M9XTS1	A0A6M9XU39	A0A6M9XU98	A0A6M9XUH5	A0A6M9XUI3	A0A6M9XV84	A0A6M9XVT4	A0A6M9XW86	A0A6M9XW90	A0A6M9XWF1	A0A6M9XWW6	A0A6M9XWX3	A0A6M9XYF8	A0A6M9XYP0	A0A6M9XYZ7	A0A6M9Y036	A0A6M9Y0B8	A0A6M9Y1P4	O50503	O50506	O54161	O54183	O69822	O69947	O69962	O86516	O86614	O86617	O86727	O86728	O86730	O88021	Q7AKG2	Q8CJP8	Q8CK35	Q8CK39	Q8CK53	Q8CK54	Q9F3I2	Q9F3Q0	Q9FBS2	Q9K457	Q9K460	Q9K473	Q9KXV9	Q9KYQ3	Q9KYT0	Q9KZ11	Q9KZH3	Q9KZN8	Q9L035	Q9L0J5	Q9L0Z6	Q9L115	Q9L2I8	Q9RD69	Q9RDN0	Q9RDN3	Q9RDP4	Q9RIU7	Q9RIV8	Q9RJ91	Q9RJM8	Q9RJU4	Q9RJY2	Q9RJY3	Q9RK75	Q9RKF8	Q9RKN6	Q9RKN7	Q9RKT5	Q9RL38	Q9S1S3	Q9S675	Q9S6T0	Q9X837	Q9X8R8	Q9XA22	Q9XA96	Q9Z9M6	Q9Z9M8	Q9ZBF6	Q9ZBJ1	A0A6M9XES8	A0A6M9XJB4	A0A6M9XJH8	A0A6M9XLJ5	A0A6M9XP58	A0A6M9XQQ1	A0A6M9XRA8	A0A6M9XUI9	A0A6M9XWV1	O54154	O54155	O69825	O69826	Q8CJN6	Q8CJX2	Q9EWP4	Q9EWP5	Q9EX53	Q9EX54	Q9JN83	Q9K3G8	Q9L1V8	Q9RK14	Q9Z4X5	Q9Z4X6	S4W5T4	S4W6S1	S4W6S6	S4WB90	Q9XA49	Q9XA62	A0A6M9XBK9	A0A6M9XSA8	A0A6M9XUX0	Q9KZY6	Q9RJS3	Q9X7M7	A0A6M9XGB6	A0A6M9XNJ9	P0A304	Q9RDL7	Q9KYI7	Q9KYI8	Q9KYX2	Q9RDF2	Q9Z4V8	Q9Z527	O86770	Q9RDK9	A0A6M9XPH6	A0A6M9XTH3	A0A6M9XUU4	O69972	O88060	P0A4D3	P60515	Q93IU4	Q9EWW8	Q9KXW3	Q9L0H0	A0A6M9XBD3	A0A6M9XCN4	A0A6M9XJU4	A0A6M9XQR5	A0A6M9XRC1	A0A6M9XRC2	A0A6M9XST0	A0A6M9XT87	A0A6M9XTY9	A0A6M9XU87	A0A6M9XUY0	A0A6M9XV38	A0A6M9XY07	O69856	O88051	Q53926	Q7AKI1	Q8CJM9	Q8CK19	Q93J60	Q93RX5	Q93RZ4	Q9K4C6	Q9KYL7	Q9RL35	Q9X7N8	Q9X7Y4	Q9XA30	Q9Z4W3	Q9ZBJ9	Q9ZBN0	A0A6M9XU56	O86840	Q9KYS1	A0A6M9XAU4	A0A6M9XBQ4	A0A6M9XCM9	A0A6M9XEK5	A0A6M9XEZ4	A0A6M9XF89	A0A6M9XFF6	A0A6M9XGK1	A0A6M9XGU3	A0A6M9XH46	A0A6M9XHG7	A0A6M9XHY9	A0A6M9XIY9	A0A6M9XJF7	A0A6M9XL19	A0A6M9XM85	A0A6M9XN92	A0A6M9XNF2	A0A6M9XP24	A0A6M9XPA6	A0A6M9XQ38	A0A6M9XQ79	A0A6M9XQ95	A0A6M9XQL9	A0A6M9XQP3	A0A6M9XR06	A0A6M9XS07	A0A6M9XSD6	A0A6M9XSH1	A0A6M9XT01	A0A6M9XTS0	A0A6M9XU36	A0A6M9XU89	A0A6M9XUB8	A0A6M9XUC6	A0A6M9XUM7	A0A6M9XUN6	A0A6M9XVT1	A0A6M9XW83	A0A6M9XWT0	A0A6M9XXL1	A0A6M9XYR1	A0A6M9Y1F1	O50491	O50531	O54177	O86550	P42534	P43167	Q8CJQ0	Q8CJU6	Q8CJY1	Q93IW2	Q93JE7	Q93JG7	Q93RT5	Q93S08	Q93S13	Q9AK69	Q9EWD7	Q9EWG7	Q9EWK2	Q9EWQ8	Q9EWZ3	Q9EX33	Q9EX55	Q9F2Y0	Q9F3A3	Q9F3D1	Q9F3D2	Q9F3M8	Q9FCM3	Q9K3Z5	Q9K426	Q9K462	Q9KZ64	Q9KZA4	Q9L073	Q9L0L7	Q9L1A6	Q9RIY2	Q9RJ78	Q9RJ97	Q9RJP8	Q9RK20	Q9RK22	Q9RK26	Q9RL28	Q9S1N9	Q9S1P2	Q9S2F6	Q9S2V3	Q9X7P6	Q9X7R5	Q9XA83	Q9XAQ1	Q9Z4Y4	Q9Z4Y6	Q9ZBN9	Q9ZBU1	A0A6M9XAV1	A0A6M9XAY5	A0A6M9XB11	A0A6M9XCE3	A0A6M9XCX7	A0A6M9XDX4	A0A6M9XEM1	A0A6M9XF12	A0A6M9XF23	A0A6M9XG21	A0A6M9XG38	A0A6M9XGD5	A0A6M9XGM4	A0A6M9XHW4	A0A6M9XIK6	A0A6M9XJ08	A0A6M9XJ53	A0A6M9XJA0	A0A6M9XJC3	A0A6M9XJK6	A0A6M9XJN3	A0A6M9XJN7	A0A6M9XKG9	A0A6M9XKQ5	A0A6M9XKR3	A0A6M9XKU7	A0A6M9XLE4	A0A6M9XMC3	A0A6M9XMD2	A0A6M9XMK2	A0A6M9XP26	A0A6M9XPN6	A0A6M9XPZ7	A0A6M9XQF6	A0A6M9XQK8	A0A6M9XRN9	A0A6M9XS54	A0A6M9XS69	A0A6M9XSP2	A0A6M9XST5	A0A6M9XSX1	A0A6M9XTJ7	A0A6M9XTQ9	A0A6M9XUG7	A0A6M9XV23	A0A6M9XV75	A0A6M9XX04	O54143	O69869	O87839	Q53907	Q7AKH7	Q7AKM9	Q7AKN2	Q8CJJ9	Q8CJL4	Q8CJV6	Q8CJZ2	Q8CK06	Q93IU8	Q93JE3	Q9ADF7	Q9EWF0	Q9EWX6	Q9EX14	Q9F2L6	Q9FC69	Q9FC77	Q9FCA4	Q9FCB6	Q9JN91	Q9K3F5	Q9K3J1	Q9K3W2	Q9K418	Q9KYK3	Q9KYS2	Q9KZ90	Q9L079	Q9L123	Q9L2D2	Q9L2D3	Q9RCY7	Q9RD26	Q9RDC6	Q9RDF9	Q9RJX2	Q9RJX3	Q9RKB5	Q9RKH2	Q9RKY7	Q9RKZ4	Q9RL06	Q9RL65	Q9S1N5	Q9S1P5	Q9S204	Q9S251	Q9S262	Q9S2Q6	Q9X7Y2	Q9X7Y6	Q9X8C3	Q9XCG6	Q9Z567	Q9Z5A1	Q9ZBK5	A0A6M9XJ20	A0A6M9XK47	A0A6M9XNB8	A0A6M9XNM5	A0A6M9XPY8	A0A6M9XRT3	A0A6M9XSS7	A0A6M9XUW7	O86680	O86768	Q7BRC3	Q9EWG5	Q9F3J0	Q9KYJ1	Q9L0M8	Q9RDG1	Q9S226	Q9Z389	Q9Z519	A0A6M9XVG1	Q9KZV9	A0A6M9XJP9	A0A6M9XQU5	A0A6M9XRH7	A0A6M9XRN6	A0A6M9XS52	A0A6M9XT28	A0A6M9XT80	A0A6M9XTI2	A0A6M9XTY3	A0A6M9XVR8	A0A6M9XWS9	A0A6M9XY57	A0A6M9XZH3	O86753	Q8CJL8	Q8CJP7	Q9F2W7	Q9FBR4	Q9L147	Q9RKS5	Q9X7W3	Q9ZBT3	Q9ZC16	A0A6M9XAH4	A0A6M9XC87	A0A6M9XD19	A0A6M9XD30	A0A6M9XDE1	A0A6M9XDR2	A0A6M9XDR9	A0A6M9XE68	A0A6M9XE78	A0A6M9XEV0	A0A6M9XF26	A0A6M9XFC8	A0A6M9XFG9	A0A6M9XFU5	A0A6M9XG49	A0A6M9XGZ4	A0A6M9XHM0	A0A6M9XHP0	A0A6M9XI72	A0A6M9XIF1	A0A6M9XIG5	A0A6M9XIK9	A0A6M9XJB9	A0A6M9XJI9	A0A6M9XK16	A0A6M9XKM1	A0A6M9XL45	A0A6M9XLR7	A0A6M9XLZ7	A0A6M9XM62	A0A6M9XMY6	A0A6M9XNH5	A0A6M9XNU5	A0A6M9XPK1	A0A6M9XPN7	A0A6M9XPS8	A0A6M9XQ66	A0A6M9XQ93	A0A6M9XQV1	A0A6M9XRA3	A0A6M9XRK0	A0A6M9XRR3	A0A6M9XRS4	A0A6M9XS11	A0A6M9XSE3	A0A6M9XSJ5	A0A6M9XSV8	A0A6M9XT45	A0A6M9XT90	A0A6M9XTJ3	A0A6M9XTK3	A0A6M9XTL8	A0A6M9XTP9	A0A6M9XU32	A0A6M9XUH1	A0A6M9XUY1	A0A6M9XV04	A0A6M9XVJ0	A0A6M9XWJ7	A0A6M9XWP0	A0A6M9XWY1	A0A6M9XXD5	A0A6M9XYE9	A0A6M9XYG0	O54153	O54170	O69975	O70011	O86565	O86581	O86587	O86704	O86744	O86786	O86804	O86806	O86823	O88047	P16246	Q53951	Q59829	Q8CJL2	Q8CJN1	Q8CJR4	Q8CJX3	Q93IX6	Q93JL0	Q93RW1	Q93RW7	Q93S10	Q9ADB3	Q9ADB5	Q9AK84	Q9AKA2	Q9EWF9	Q9EWG3	Q9EWU0	Q9F2S0	Q9F2Y1	Q9F334	Q9FC90	Q9FCC2	Q9FCC4	Q9FCF3	Q9K3F2	Q9K3F7	Q9K3N8	Q9K4E0	Q9K4M2	Q9KYZ2	Q9KZA9	Q9KZB0	Q9L072	Q9L0L5	Q9L1A4	Q9L1D6	Q9L232	Q9RDM9	Q9RJI7	Q9RKX6	Q9RL51	Q9S2I6	Q9S2X1	Q9WX27	Q9X7W4	Q9X815	Q9X8J5	Q9X8R2	Q9X8S5	Q9XAA4	Q9XAD5	Q9XAI0	Q9ZBH5	Q9ZBY8	A0A6M9XIV1	P52561	Q9X928	A0A6M9XC10	A0A6M9XEL9	A0A6M9XFG0	A0A6M9XFR1	A0A6M9XH59	A0A6M9XHR9	A0A6M9XJL4	A0A6M9XJP4	A0A6M9XJZ9	A0A6M9XNQ7	A0A6M9XQI5	A0A6M9XQN6	A0A6M9XQX3	A0A6M9XUU1	A0A6M9XX93	A0A6M9XXL5	A0A6M9XYJ7	A0A6M9XZA3	Q02058	Q8CK27	Q9AJY7	Q9EWS7	Q9EWU5	Q9EX17	Q9F370	Q9F389	Q9FC18	Q9JN75	Q9JN79	Q9K3F9	Q9K3V7	Q9K416	Q9KXQ4	Q9KXU4	Q9KXW1	Q9L1A7	Q9L2E1	Q9RD22	Q9RJD0	Q9RKU1	Q9S1U6	Q9Z4X8	Q9ZBV8	A0A6M9XDF2	A0A6M9XEW0	A0A6M9XFE7	A0A6M9XFE9	A0A6M9XGF3	A0A6M9XGX2	A0A6M9XHV4	A0A6M9XID1	A0A6M9XII8	A0A6M9XJP6	A0A6M9XKD2	A0A6M9XL72	A0A6M9XL91	A0A6M9XM42	A0A6M9XMM0	A0A6M9XMV7	A0A6M9XN63	A0A6M9XP59	A0A6M9XQJ7	A0A6M9XQK6	A0A6M9XQZ4	A0A6M9XRU0	A0A6M9XRY3	A0A6M9XSS0	A0A6M9XV33	A0A6M9XVD2	A0A6M9XXK2	O69874	O88011	P45500	P52560	P95722	Q8CJQ8	Q93JL5	Q9ADG6	Q9AK76	Q9EWJ8	Q9FCD5	Q9K4A8	Q9KYI5	Q9KZK8	Q9L2C0	Q9RJ47	Q9X891	Q9X8I3	Q9X8P6	Q9XA50	Q9Z513	Q9ZBP9	Q9ZBS2	Q9ZBT9	A0A6M9XJ26	O86545	Q7AKR5	Q93IZ3	Q9ADN2	Q9EWU1	Q9F369	Q9K3X7	Q9KZI9	Q9L0H1	Q9RD05	Q9RKR6	Q9WX21	Q9XA87	Q9XAG1	A0A6M9XH64	Q9L1A3	Q9L1A5	A0A6M9XJ46	Q05562	Q9S2G5	A0A6M9XDY6	A0A6M9XGG6	A0A6M9XNV4	A0A6M9XRI4	A0A6M9XT19	P40170	Q9RDD7	Q9ZH57	A0A6M9XWU0	Q9AK10	A0A1U7ER28	A0A6M9XAJ2	A0A6M9XCH4	A0A6M9XDM2	A0A6M9XE65	A0A6M9XEX0	A0A6M9XF40	A0A6M9XF60	A0A6M9XFA4	A0A6M9XGX9	A0A6M9XHS1	A0A6M9XIC0	A0A6M9XIM7	A0A6M9XIY6	A0A6M9XJ18	A0A6M9XJ57	A0A6M9XJI2	A0A6M9XJK7	A0A6M9XJN0	A0A6M9XJW4	A0A6M9XKG8	A0A6M9XKK5	A0A6M9XKV1	A0A6M9XLA1	A0A6M9XLM2	A0A6M9XLX9	A0A6M9XM80	A0A6M9XME1	A0A6M9XNL1	A0A6M9XNP2	A0A6M9XP16	A0A6M9XP47	A0A6M9XQB8	A0A6M9XQD1	A0A6M9XQI6	A0A6M9XQI7	A0A6M9XQL3	A0A6M9XQV2	A0A6M9XQZ8	A0A6M9XR46	A0A6M9XRJ2	A0A6M9XRY5	A0A6M9XSE6	A0A6M9XSI9	A0A6M9XTA4	A0A6M9XTG6	A0A6M9XU43	A0A6M9XU47	A0A6M9XVQ1	A0A6M9XW22	A0A6M9XWC9	A0A6M9XWM4	A0A6M9XXE8	A0A6M9Y0V0	O69815	O69818	O69960	O70000	O86631	O86849	O88024	P54895	P60312	Q53893	Q7AKJ7	Q7AKM4	Q8CK17	Q8KVT5	Q99QQ6	Q9AK17	Q9AK93	Q9F2M4	Q9F2N1	Q9F2W3	Q9F2W4	Q9F2Y5	Q9F339	Q9F3N8	Q9K3I1	Q9K428	Q9KXW6	Q9KY31	Q9KYE6	Q9KYT2	Q9KZ22	Q9KZ43	Q9L006	Q9L094	Q9L0J8	Q9L0V5	Q9L1F1	Q9L1Z5	Q9L2G5	Q9L2H9	Q9RI37	Q9RI43	Q9RJR4	Q9RKK9	Q9RKS6	Q9RKT9	Q9RL04	Q9S286	Q9S2M3	Q9S2S0	Q9X851	Q9X8Q6	Q9X8Q8	Q9X8S1	Q9XAI8	Q9Z678	Q9ZBS5	Q9ZBU9	Q9ZBY4	A0A6M9XVP2	P24532	Q9AD92	Q9JN89	Q9K487	Q9L211	Q9S224	Q9WX14	Q9X914	P18183	Q9RKY0	O86856	P61152	Q9K3X9	Q9L0G5	Q9L268	Q9R3X8	Q9S6U2	Q9L175	A0A6M9XWD3	A0A6M9XG94	Q9RK64	A0A6M9XI18	A0A6M9XJV8	A0A6M9XK10	A0A6M9XK60	A0A6M9XL46	A0A6M9XL56	A0A6M9XM97	A0A6M9XMN4	A0A6M9XND4	A0A6M9XQK7	A0A6M9XTS2	A0A6M9XXN9	A0A6M9Y112	O33622	Q8CJW2	Q93RV1	Q9ADP3	Q9F2L0	Q9FBN9	Q9KZQ6	Q9L1G9	Q9RKD0	Q9RKD1	Q9S2W6	Q9X8T7	Q9XA17	Q9XAF0	Q9Z5V7	Q93J09	Q9KXW8	Q9L1Z2	Q9L200	Q9S2I5	Q9X7P2	A0A6M9XQA8	A0A6M9XRR1	O86826	Q7AKQ9	Q9KY99	Q9S5K1	Q9Z9M7	Q9Z9M9	A0A6M9XRQ6	O86542	A0A075WW34	A0A2Z1VIW4	A0A6M9XLP9	B8XN15	B8XN21	D3K7T1	Q6WL62	Q9L0L0	A0A6M9XHY1	A0A6M9XKX5	A0A6M9XME7	A0A6M9XPG0	A0A6M9XQP8	A0A6M9XS65	A0A6M9XSP8	A0A6M9XT67	A0A6M9XXM5	O50523	O86781	Q9EWI5	Q9EWU7	Q9K3V1	Q9KXT3	Q9KXT4	Q9L065	Q9Z5B6	A0A6M9XAS0	A0A6M9XDU5	A0A6M9XPQ2	A0A6M9XSA0	A0A6M9XSG5	A0A6M9XSH6	A0A6M9XSU4	A0A6M9XX07	A0A6M9Y0D2	O69981	Q7AKG5	Q9AJY1	Q9EWD8	Q9EWH3	Q9KY64	Q9L1V3	Q9L1X6	Q9RI53	Q9X949	Q9ZBK2	A0A6M9XYV3	Q9RDC3	A0A6M9XFR9	A0A6M9XSY5	Q93JF1	Q9KXP9	Q9KXR2	Q9X7M4	A0A6M9XE66	A0A6M9XF36	A0A6M9XF87	A0A6M9XPX1	A0A6M9XRD9	A0A6M9XTV6	A0A6M9XVV8	A0A6M9XY09	A0A6M9XYE0	O86717	Q8CJJ7	Q8CJK2	Q9EWF3	Q9L212	Q9L2E6	Q9RI32	Q9RJI4	Q9S241	Q9S2J9	Q9ZBV7	A0A6M9XAF4	A0A6M9XAY0	A0A6M9XB14	A0A6M9XBP4	A0A6M9XFS7	A0A6M9XFV7	A0A6M9XGI1	A0A6M9XGN0	A0A6M9XI26	A0A6M9XIA9	A0A6M9XIN2	A0A6M9XJ09	A0A6M9XJA8	A0A6M9XK21	A0A6M9XLQ5	A0A6M9XM37	A0A6M9XM41	A0A6M9XM55	A0A6M9XM95	A0A6M9XMM8	A0A6M9XN71	A0A6M9XPP9	A0A6M9XQ96	A0A6M9XQP0	A0A6M9XQP7	A0A6M9XTK6	A0A6M9XTX1	A0A6M9XW03	A0A6M9XWD4	A0A6M9XWP4	A0A6M9XXL8	A0A6M9XXV6	A0A6M9XYD9	A0A6M9XYU8	A0A6M9XZZ8	A0A6M9Y039	B3IX58	B3IX61	O33613	O69830	O86714	P77948	Q7AKS0	Q7M184	Q8CJK0	Q93RT1	Q9ADA9	Q9ADG1	Q9EWF6	Q9EWJ4	Q9EWP1	Q9EWS4	Q9F2L1	Q9F2Q0	Q9F2R4	Q9FBY9	Q9FCA6	Q9K451	Q9K498	Q9KZF5	Q9KZR7	Q9KZR8	Q9L141	Q9L142	Q9RD76	Q9RI29	Q9RJ75	Q9RJH9	Q9RJK9	Q9RJQ6	Q9RJQ7	Q9RKQ2	Q9RKR1	Q9S2N0	Q9X808	Q9X813	Q9X8Q3	Q9X8R3	Q9Z598	Q9ZBW9	Q9ZBY7	S4W8T9	A0A6M9XBT8	Q9K3M0	A0A6M9XLY6	Q9L1Y6	A0A6M9XR48	A0A6M9XT83	A0A6M9XTE5	Q9ADI1	Q9KY03	Q9L1E9	Q9X947	A0A6M9XUF0	A0A6M9XQ54	P40135	Q8CJK8	Q9FC52	Q9K4L9	Q9X8L6	Q9XAN4	Q9Z573	Q9Z5A9	A0A6M9XQW8	A0A6M9XT94	A0A6M9XU66	A0A6M9XUI8	A0A6M9XZJ2	P0A2Z6	Q9K4D4	Q9K4D6	Q9K4D7	Q9K4D8	A0A6M9XN23	A0A6M9XQR1	Q9FCJ5	Q9FCL0	A0A6M9XY88	Q93JC7	A0A6M9XUJ6	O87837	A0A6M9XJK9	Q9KZN9	O87841	Q9KY55	A0A6M9XM61	A0A6M9XPM2	A0A6M9XRI9	A0A6M9XW66	O87840	Q9KY56	Q93JE4	A0A6M9XS10	Q9KXL9	A0A6M9XKG5	Q8CJX8	A0A6M9XQM7	Q7AKK2	Q9RKL4	A0A6M9XB22	A0A6M9XJD4	Q9RIZ4	Q9S2G4	A0A6M9XJL8	A0A6M9XKE1	Q9S2W8	Q9L1G4	A0A6M9XIL4	Q9S2W7	A0A6M9XY34	Q9S2W9	A0A6M9XSV5	Q9X827	A0A6M9XM67	A0A6M9XM81	A0A6M9XPA7	A0A6M9XYE3	O88027	Q9XAK7	Q9ZBR9	A0A6M9XMW1	Q9RKL1	A0A6M9XKJ3	Q9X844	A0A6M9X9U4	A0A6M9XCX2	A0A6M9XZ63	A0A6M9XZL8	Q8CJJ8	Q9KY07	Q9RD01	A0A6M9XGY5	A0A6M9XIG0	A0A6M9XPZ0	A0A6M9XQR6	A0A6M9XT50	O08416	O69976	O86591	O86592	Q9L069	A0A6M9XL01	Q9RKA5	A0A6M9XKE4	A0A6M9XMS7	A0A6M9XNY0	A0A6M9XY80	Q9EWV4	Q9K3W3	Q9L076	Q9RGQ6	Q9X4K6	A0A6M9XHB0	Q9ADA4	A0A6M9XBI0	A0A6M9XHM3	Q9ADI8	Q9RJM5	A0A6M9XCV1	A0A6M9XHL2	Q9FCA0	Q9FCA1	A0A6M9XNX0	A0A6M9XR96	A0A6M9XUJ5	Q9Z578	Q9Z580	Q9Z581	A0A6M9XGL5	Q9RJ16	A0A6M9XMR4	A0A6M9XN46	A0A6M9XQN9	Q9RKK5	Q9RKK6	Q9RKK7	A0A6M9XDJ4	A0A6M9XIA2	Q9KXR5	Q9KXR6	A0A6M9XB64	A0A6M9XKD6	Q8CJU7	Q9RJK2	Q9Z4V9	A0A6M9XP60	Q9X934	Q9L0H2	A0A6M9XJ50	A0A6M9XKN5	Q9KZT0	Q9L2K8	Q9RJ61	Q9X8I6	A0A6M9XAX1	A0A6M9XCX9	A0A6M9XE56	A0A6M9XER3	A0A6M9XF94	A0A6M9XF96	A0A6M9XFT5	A0A6M9XFV4	A0A6M9XG55	A0A6M9XG89	A0A6M9XG96	A0A6M9XGQ5	A0A6M9XGV8	A0A6M9XH00	A0A6M9XHD2	A0A6M9XHK2	A0A6M9XI90	A0A6M9XIE8	A0A6M9XIK7	A0A6M9XIP3	A0A6M9XJ07	A0A6M9XJA4	A0A6M9XJG3	A0A6M9XJJ7	A0A6M9XJR0	A0A6M9XK04	A0A6M9XK78	A0A6M9XKN9	A0A6M9XL30	A0A6M9XLI0	A0A6M9XLP6	A0A6M9XM73	A0A6M9XMD3	A0A6M9XML2	A0A6M9XN27	A0A6M9XND8	A0A6M9XNJ2	A0A6M9XNN3	A0A6M9XPK3	A0A6M9XR67	A0A6M9XR80	A0A6M9XRE6	A0A6M9XRH6	A0A6M9XRM3	A0A6M9XRS1	A0A6M9XS45	A0A6M9XSD3	A0A6M9XSZ6	A0A6M9XTH1	A0A6M9XU83	A0A6M9XUG0	A0A6M9XV13	A0A6M9XV74	A0A6M9XVR3	A0A6M9XWW5	A0A6M9XY36	A0A6M9XYB7	A0A6M9XZ12	A0A6M9XZC0	A0A6M9XZZ3	A0A6M9Y234	O06851	O69817	O86517	O86528	O87451	O88054	O88055	P15106	Q7AKI7	Q7AKP2	Q8CJX0	Q93IZ8	Q93S05	Q9ADP9	Q9EWP6	Q9EWV9	Q9F2I9	Q9F2K3	Q9F323	Q9FCB1	Q9FCC1	Q9K3W1	Q9K3W4	Q9K403	Q9K4I1	Q9KXP2	Q9KXZ8	Q9KY09	Q9KYC3	Q9KYR6	Q9KZA7	Q9KZC1	Q9L077	Q9L0A1	Q9L0Q6	Q9L0U1	Q9L1J6	Q9L278	Q9RDD0	Q9RDL5	Q9RJ50	Q9RL07	Q9S2X5	Q9WX29	Q9X4K7	Q9X7Y5	Q9X7Z0	Q9X895	Q9X8B6	Q9X958	Q9XAM3	Q9Z585	Q9Z5V6	Q9ZBA7	Q9ZBH7	Q9ZBW6	Q9ZBX1	Q9RDM8	Q9S2K2	A0A6M9XF08	A0A6M9XFD3	A0A6M9XFZ4	A0A6M9XIV0	A0A6M9XJQ3	A0A6M9XNV8	A0A6M9XVF1	A0A6M9XXH8	A0A6M9Y1H5	O86582	Q9F3L6	Q9FC03	Q9K4H5	Q9KXK7	Q9KZK5	Q9RJZ8	Q9S2M7	Q9S2P9	A0A6M9XJY4	Q9L1C9	A0A6M9XSR7	O50533	O68816	Q9EX46	Q9S2H1	Q9F3L7	A0A6M9XHW3	Q93JJ1	A0A6M9XK83	Q9RKA8	A0A6M9XR31	Q9L0Q7	A0A6M9XHB2	A0A6M9XIH2	A0A6M9XRG0	A0A6M9XUA1	A0A6M9XZ30	O86820	Q9F308	Q9RCW5	Q9XA44	Q9ZBQ6	A0A6M9XGD8	A0A6M9XJ55	A0A6M9XJD8	Q93J76	Q93RU6	Q9EX16	Q9K499	Q9X839	Q9F1Y6	A0A6M9XRW8	Q9KXU8	A0A6M9XEH7	A0A6M9XIB3	Q9KXQ6	A0A6M9XP42	Q9KZX7	A0A6M9XH93	A0A6M9XJV9	Q9L286	Q9L287	O88066	A0A6M9XY70	Q9EWW1	A0A6M9XB08	A0A6M9XBF0	A0A6M9XBU9	A0A6M9XCZ9	A0A6M9XEG9	A0A6M9XEH8	A0A6M9XEK0	A0A6M9XEP4	A0A6M9XEP5	A0A6M9XEX1	A0A6M9XF21	A0A6M9XF31	A0A6M9XF50	A0A6M9XFB6	A0A6M9XFL3	A0A6M9XGG0	A0A6M9XGY4	A0A6M9XH12	A0A6M9XH84	A0A6M9XHG9	A0A6M9XHQ5	A0A6M9XHR0	A0A6M9XI09	A0A6M9XI41	A0A6M9XIA6	A0A6M9XIF9	A0A6M9XIK0	A0A6M9XIN1	A0A6M9XIR0	A0A6M9XIS3	A0A6M9XJ28	A0A6M9XJ36	A0A6M9XJW8	A0A6M9XJZ6	A0A6M9XK20	A0A6M9XK55	A0A6M9XK85	A0A6M9XKL9	A0A6M9XKT6	A0A6M9XL03	A0A6M9XL15	A0A6M9XL26	A0A6M9XL82	A0A6M9XLB7	A0A6M9XLF7	A0A6M9XLL4	A0A6M9XLM9	A0A6M9XMJ9	A0A6M9XML4	A0A6M9XMM5	A0A6M9XMS8	A0A6M9XN34	A0A6M9XNH2	A0A6M9XNR6	A0A6M9XP20	A0A6M9XPP2	A0A6M9XPV1	A0A6M9XQ02	A0A6M9XQA4	A0A6M9XQI2	A0A6M9XQJ9	A0A6M9XR29	A0A6M9XR85	A0A6M9XRE2	A0A6M9XRF1	A0A6M9XRL2	A0A6M9XS01	A0A6M9XS78	A0A6M9XS98	A0A6M9XSH3	A0A6M9XSH4	A0A6M9XT27	A0A6M9XTG4	A0A6M9XTV1	A0A6M9XU17	A0A6M9XU33	A0A6M9XUG1	A0A6M9XUU5	A0A6M9XV77	A0A6M9XVD4	A0A6M9XVM1	A0A6M9XVV2	A0A6M9XW80	A0A6M9XWK7	A0A6M9XWM5	A0A6M9XWS4	A0A6M9XX37	A0A6M9XXB4	A0A6M9XXD7	A0A6M9XXH1	A0A6M9XZ69	A0A6M9XZC2	A0A6M9XZI2	A0A6M9XZR4	D3K6A1	O05625	O68814	O69198	O69861	O86534	O86535	O86564	O86696	O86701	O86722	O86783	O86841	P15474	P16247	P16249	P54919	P58286	Q7AKF3	Q7BPA4	Q8CJW4	Q8CK34	Q8CK51	Q93J44	Q93J61	Q93J62	Q93JC0	Q93JJ0	Q93RT6	Q93RW0	Q93RW8	Q93RY0	Q99PZ1	Q9AD81	Q9AD83	Q9ADH0	Q9ADI9	Q9ADP0	Q9EWN6	Q9EWY3	Q9F2Q3	Q9F3P9	Q9FBN4	Q9FBN6	Q9FBS1	Q9FBU2	Q9K3N2	Q9K3R1	Q9KXN1	Q9KXQ1	Q9KXR8	Q9KZ71	Q9KZ75	Q9KZZ0	Q9KZZ7	Q9L015	Q9L075	Q9L0T8	Q9L1B1	Q9L2E8	Q9RCV9	Q9RDE8	Q9RDE9	Q9RJE3	Q9RJK0	Q9RJZ4	Q9RKE1	Q9RKE2	Q9RKE3	Q9RKG4	Q9RKX1	Q9RNH9	Q9RNU9	Q9S2T1	Q9S2T7	Q9S2U2	Q9S2U9	Q9X822	Q9X846	Q9X857	Q9X8I0	Q9X8R6	Q9X903	Q9X9U0	Q9X9W0	Q9X9X7	Q9X9X9	Q9X9Y3	Q9X9Y4	Q9XA78	Q9Z4W7	Q9Z4X0	Q9ZBH3	Q9ZBK3	Q9ZBK6	Q9ZBX0	S4W8U4	S4WAS1	S4WCH8	Q9AJX3	A0A6M9XXP2	Q9XAN2	A0A6M9XD49	Q9EX22	A0A6M9XTC2	Q9KYP6	Q9L2C2	Q9RL13	Q9X7T3	Q9RJI8	A0A6M9XNL7	Q9X909	A0A6M9XNT5	O54203	O54207	Q7AKD4	Q9L1K3	A0A6M9XIC4	Q9X8F5	A0A6M9XHT1	A0A6M9XK45	Q9S232	Q9S2X8	A0A6M9XPD8	A0A6M9XV40	O86776	Q9Z528	A0A6M9XDX8	Q9RJ76	A0A6M9XEB1	A0A6M9XER8	A0A6M9XM34	A0A6M9XMF2	Q9L0H3	Q9S238	Q9S2I4	A0A6M9XLX3	Q53876	Q9KXN4	Q9KY44	Q9L1C2	A0A6M9XQD3	P33158	A0A6M9XXY4	Q9L214	A0A6M9XZK4	Q9L117	A0A6M9XD84	A0A6M9XJP5	A0A6M9Y000	O88045	Q79CA9	Q9AD82	Q9ADA1	Q9F2R9	Q9F3Q7	Q9KZL6	Q9KZP4	Q9RDL0	Q9X7V9	A0A6M9XB46	A0A6M9XBQ3	A0A6M9XCW0	A0A6M9XDD6	A0A6M9XE07	A0A6M9XEI1	A0A6M9XEV4	A0A6M9XF05	A0A6M9XFA6	A0A6M9XFP3	A0A6M9XG32	A0A6M9XG93	A0A6M9XGU6	A0A6M9XH88	A0A6M9XHG3	A0A6M9XHH5	A0A6M9XHK7	A0A6M9XHK8	A0A6M9XHU2	A0A6M9XIQ0	A0A6M9XIQ6	A0A6M9XJE3	A0A6M9XJL0	A0A6M9XK01	A0A6M9XK34	A0A6M9XKB6	A0A6M9XKN2	A0A6M9XKU0	A0A6M9XLL5	A0A6M9XLV9	A0A6M9XLW6	A0A6M9XMA9	A0A6M9XME2	A0A6M9XMG0	A0A6M9XMW3	A0A6M9XN69	A0A6M9XPC0	A0A6M9XPF9	A0A6M9XPN0	A0A6M9XQQ8	A0A6M9XQV0	A0A6M9XRI1	A0A6M9XRI8	A0A6M9XRP4	A0A6M9XRV6	A0A6M9XRZ0	A0A6M9XTN3	A0A6M9XTS3	A0A6M9XTS8	A0A6M9XU28	A0A6M9XUB6	A0A6M9XV67	A0A6M9XW05	A0A6M9XW50	A0A6M9XW55	A0A6M9XX02	A0A6M9XXE1	A0A6M9XYC1	A0A6M9XYD5	A0A6M9XYM7	A0A6M9XYR9	A0A6M9XZ91	A0A6M9Y067	A0A6M9Y0T1	A0A6M9Y1E2	O54168	O69969	P16250	Q9AK91	Q9F3A5	Q9FBL4	Q9FC89	Q9K3S7	Q9KXP0	Q9KYW7	Q9KZ12	Q9KZH6	Q9KZL8	Q9KZL9	Q9L0B8	Q9L0G0	Q9L0Z5	Q9L206	Q9RDA1	Q9RJ30	Q9RJ62	Q9RJ63	Q9RJQ0	Q9RJR1	Q9RJR2	Q9RJW4	Q9RKF7	Q9RKG2	Q9RKR0	Q9S1Z9	Q9X7Q6	Q9X7S8	Q9XA08	Q9XAB3	Q9Z4Z0	Q9Z520	Q9Z596	S4W5U2	A0A6M9XTP3	Q9ZBK1	A0A6M9XLG5	Q9XAP2	A0A6M9XAT4	A0A6M9XGY3	A0A6M9XQ49	A0A6M9XQ67	A0A6M9XRK1	A0A6M9XW15	O86716	Q9EWF4	Q9RI31	A0A6M9XSI0	Q9FBM1	A0A6M9XU88	O86836	A0A6M9XBY5	A0A6M9XDF4	A0A6M9XE73	Q9AK83	Q9RCZ1	Q9RJP4	A0A6M9XLK8	A0A6M9XLN5	A0A6M9XP28	A0A6M9XPF6	A0A6M9XRI5	A0A6M9XY98	Q8R5N2	Q9F2V5	Q9KZD3	A0A6M9XKC6	A0A6M9XV70	Q9FC66	Q9K4I9	Q9X806	A0A6M9XCI5	A0A6M9XFG7	A0A6M9XG42	A0A6M9XH97	A0A6M9XHE4	A0A6M9XJX6	A0A6M9XK32	A0A6M9XMV5	A0A6M9XPR3	A0A6M9XQK1	A0A6M9XTB4	A0A6M9XUW0	A0A6M9XV60	A0A6M9XWI0	O87593	Q93IU9	Q93JI5	Q9EWQ1	Q9EWS5	Q9F335	Q9FC76	Q9FCK1	Q9K417	Q9KXY1	Q9KZ88	Q9KZ91	Q9L046	Q9RCY8	Q9S2Z0	Q9X809	Q9X8C2	Q9XAM0	Q9ZBY6	Q9KXT7	Q9L1Y4	Q9L2E3	Q9RI66	Q9RIT7	A0A6M9XEU3	Q9XAC6	Q7AKI0	Q9RKZ8	A0A6M9XS16	A0A6M9XET9	A0A6M9XMP2	A0A6M9XNY5	A0A6M9XTR1	A0A6M9XV35	A0A6M9XVQ7	Q8CJX7	Q9FC85	Q9K4J5	Q9KYF1	Q9RDL3	Q9RJ07	Q9XAQ8	Q9ZBV9	Q9ZC17	A0A6M9XFV8	A0A6M9XIG1	A0A6M9XN67	A0A6M9XWC7	A0A6M9Y0D6	Q9K4L0	A0A6M9XRB2	Q9Z560	A0A6M9XFB3	A0A6M9XHH2	A0A6M9XM07	A0A6M9XYR2	Q8CJV5	Q9FC62	Q9K3H1	Q9KY19	Q9S2Q3	Q9XA60	A0A6M9XI75	A0A6M9XMC0	A0A6M9XQ06	Q9K3H0	A0A6M9XLM8	Q9EWZ2	Q9F2W6	Q9RK27	Q9RKS4	Q9ADG3	Q9EWF7	A0A6M9XW96	Q9X828	A0A6M9XMJ7	A0A6M9XKK0	A0A6M9XQT7	A0A6M9XYC5	A0A6M9XBX6	A0A6M9XJZ4	A0A6M9XMM2	A0A6M9XYT6	P52230	Q9KZ95	Q9L1K6	Q9RD25	Q93J90	A0A6M9XEV5	Q93RV9	Q9KYM8	A0A6M9XBC1	A0A6M9XCJ5	A0A6M9XCU2	A0A6M9XD68	A0A6M9XHM8	A0A6M9XJE2	A0A6M9XJJ1	A0A6M9XJS4	A0A6M9XKF0	A0A6M9XRZ5	A0A6M9XS15	A0A6M9XUV0	A0A6M9XV62	A0A6M9XV88	A0A6M9XVK1	A0A6M9XVP9	A0A6M9XVS9	A0A6M9XW97	A0A6M9XXI9	A0A6M9XYC7	A0A6M9Y0A0	Q9K4L2	Q9KYU2	Q9RK46	Q9S2B5	Q9S2F4	Q9XAD3	Q9XAN0	Q9XAN1	Q9Z4X7	A0A6M9XAQ7	A0A6M9XF93	A0A6M9XH49	A0A6M9XVR4	Q8CJN0	Q9L071	Q9RK08	Q9S2I7	A0A6M9XJ74	Q02797	Q9RDD8	A0A6M9XC21	A0A6M9XH17	A0A6M9XVK9	O86816	Q9K3L0	Q9R408	Q9X8N8	A0A6M9XUY3	Q9S2Y9	A0A6M9XMS9	Q06539	A0A6M9XGX0	A0A6M9XHZ9	A0A6M9XP89	Q9L0F9	A0A6M9XFW2	Q9RD54	A0A6M9XUB4	Q9F3N0	Q93JF6	A0A6M9XA58	A0A6M9XCI4	A0A6M9XDI5	A0A6M9XEA7	A0A6M9XEY5	A0A6M9XF49	A0A6M9XFS4	A0A6M9XFW4	A0A6M9XHY8	A0A6M9XJ15	A0A6M9XJ65	A0A6M9XPC7	A0A6M9XQ40	A0A6M9XSW7	A0A6M9XT53	A0A6M9XTL0	O54095	O69839	O88036	Q9F372	Q9JN87	Q9K3X8	Q9K4C1	Q9KYH2	Q9KYQ8	Q9L1X3	Q9RD00	Q9RIX7	Q9RL17	Q9S237	Q9Z510	A0A6M9XW62	A0A6M9XX57	Q93JC5	A0A6M9XC14	A0A6M9XDC8	A0A6M9XEZ0	A0A6M9XG02	A0A6M9XGE7	A0A6M9XH82	A0A6M9XKB2	A0A6M9XML7	A0A6M9XNC4	A0A6M9XQ32	A0A6M9XQY2	A0A6M9XR41	A0A6M9XRD6	A0A6M9XSX9	A0A6M9XWL7	A0A6M9XX29	A0A6M9XXV9	O69810	Q93J81	Q9AD98	Q9KY78	Q9L106	Q9RCZ3	Q9RDA2	Q9RIT9	Q9X7R0	Q9X7Y1	Q9X888	Q9ZBF0	Q9ZBY1	Q9ZC18	Q9F303	A0A6M9XPR9	Q9K3J3	Q9S2M5	Q9XAK8	Q9XAB0	A0A6M9XGE0	A0A6M9XRM5	A0A6M9XI81	A0A6M9XJT2	A0A6M9XL10	A0A6M9XMH0	A0A6M9XNA7	A0A6M9XP29	A0A6M9XPP1	A0A6M9XRL9	A0A6M9XRQ0	A0A6M9XS85	A0A6M9XST1	A0A6M9XUM3	A0A6M9XZ60	O88017	Q93J73	Q9FC67	Q9L0H6	Q9L1H9	Q9RJA1	Q9RK40	Q9RK41	Q9X7U9	Q9XAB9	Q9Z564	Q9Z569	A0A4R8N904	A0A4R8NCP7	A0A6M9X9X1	A0A6M9XA11	A0A6M9XA32	A0A6M9XA42	A0A6M9XA78	A0A6M9XAB3	A0A6M9XAD2	A0A6M9XAI1	A0A6M9XAN0	A0A6M9XAP2	A0A6M9XAT9	A0A6M9XAX7	A0A6M9XAY8	A0A6M9XB04	A0A6M9XB40	A0A6M9XBA4	A0A6M9XBD6	A0A6M9XBE3	A0A6M9XBH6	A0A6M9XBI3	A0A6M9XBI8	A0A6M9XBW3	A0A6M9XC04	A0A6M9XC44	A0A6M9XCD1	A0A6M9XCQ7	A0A6M9XCV2	A0A6M9XCV3	A0A6M9XD58	A0A6M9XD75	A0A6M9XD77	A0A6M9XDC5	A0A6M9XDQ9	A0A6M9XDS3	A0A6M9XDT5	A0A6M9XDV3	A0A6M9XDV4	A0A6M9XDW5	A0A6M9XDX7	A0A6M9XE01	A0A6M9XE14	A0A6M9XE57	A0A6M9XEE3	A0A6M9XEF4	A0A6M9XEF7	A0A6M9XEG5	A0A6M9XEM7	A0A6M9XEQ6	A0A6M9XF03	A0A6M9XF45	A0A6M9XF57	A0A6M9XF91	A0A6M9XFB7	A0A6M9XFC3	A0A6M9XFD7	A0A6M9XFF7	A0A6M9XFG1	A0A6M9XFG8	A0A6M9XFH1	A0A6M9XFI0	A0A6M9XFI6	A0A6M9XFK9	A0A6M9XFL1	A0A6M9XFP0	A0A6M9XFQ1	A0A6M9XFR4	A0A6M9XFS9	A0A6M9XFU2	A0A6M9XFZ0	A0A6M9XG35	A0A6M9XG63	A0A6M9XG71	A0A6M9XG72	A0A6M9XG81	A0A6M9XGC0	A0A6M9XGC6	A0A6M9XGD6	A0A6M9XGG3	A0A6M9XGH7	A0A6M9XGJ0	A0A6M9XGL0	A0A6M9XGL8	A0A6M9XGN4	A0A6M9XGR0	A0A6M9XH43	A0A6M9XH86	A0A6M9XH90	A0A6M9XH92	A0A6M9XHB4	A0A6M9XHD3	A0A6M9XHE1	A0A6M9XHI4	A0A6M9XHU3	A0A6M9XHV2	A0A6M9XHV8	A0A6M9XHW2	A0A6M9XHW5	A0A6M9XHW6	A0A6M9XHX6	A0A6M9XHY3	A0A6M9XI60	A0A6M9XI77	A0A6M9XI89	A0A6M9XIE0	A0A6M9XIG7	A0A6M9XIM0	A0A6M9XIM8	A0A6M9XIR8	A0A6M9XJ16	A0A6M9XJA2	A0A6M9XJC6	A0A6M9XJD0	A0A6M9XJD2	A0A6M9XJF6	A0A6M9XJG1	A0A6M9XJJ9	A0A6M9XJL2	A0A6M9XJL7	A0A6M9XJQ7	A0A6M9XJS5	A0A6M9XJT8	A0A6M9XK18	A0A6M9XK91	A0A6M9XKB8	A0A6M9XKE3	A0A6M9XKG6	A0A6M9XKP2	A0A6M9XKR6	A0A6M9XKZ2	A0A6M9XL11	A0A6M9XL39	A0A6M9XL65	A0A6M9XL89	A0A6M9XLA6	A0A6M9XLD7	A0A6M9XLE9	A0A6M9XLH6	A0A6M9XLM1	A0A6M9XLU8	A0A6M9XM15	A0A6M9XM24	A0A6M9XM54	A0A6M9XM79	A0A6M9XM93	A0A6M9XMB2	A0A6M9XMB3	A0A6M9XMH7	A0A6M9XMN0	A0A6M9XMP6	A0A6M9XMS2	A0A6M9XMV0	A0A6M9XMX6	A0A6M9XN00	A0A6M9XN35	A0A6M9XN42	A0A6M9XN59	A0A6M9XND2	A0A6M9XNG2	A0A6M9XNJ3	A0A6M9XNK6	A0A6M9XNL3	A0A6M9XP85	A0A6M9XPE4	A0A6M9XPJ3	A0A6M9XPJ7	A0A6M9XPQ6	A0A6M9XPT8	A0A6M9XPU7	A0A6M9XPX0	A0A6M9XQ68	A0A6M9XQF1	A0A6M9XQV5	A0A6M9XQY4	A0A6M9XQZ3	A0A6M9XR24	A0A6M9XR43	A0A6M9XR94	A0A6M9XRB8	A0A6M9XRD7	A0A6M9XRI3	A0A6M9XRM1	A0A6M9XRM7	A0A6M9XRM8	A0A6M9XRR7	A0A6M9XRT1	A0A6M9XRX4	A0A6M9XRZ6	A0A6M9XRZ9	A0A6M9XS20	A0A6M9XS21	A0A6M9XS39	A0A6M9XS48	A0A6M9XS72	A0A6M9XS79	A0A6M9XS94	A0A6M9XSB2	A0A6M9XSJ7	A0A6M9XSK1	A0A6M9XSK4	A0A6M9XSM0	A0A6M9XSP9	A0A6M9XSS1	A0A6M9XSY3	A0A6M9XSY9	A0A6M9XSZ8	A0A6M9XT08	A0A6M9XT31	A0A6M9XT35	A0A6M9XT37	A0A6M9XT82	A0A6M9XTA9	A0A6M9XTC7	A0A6M9XTG1	A0A6M9XTG3	A0A6M9XTJ4	A0A6M9XTK1	A0A6M9XTM7	A0A6M9XTQ4	A0A6M9XTT1	A0A6M9XTT7	A0A6M9XTU2	A0A6M9XTU8	A0A6M9XTW0	A0A6M9XU42	A0A6M9XU57	A0A6M9XU58	A0A6M9XU77	A0A6M9XU84	A0A6M9XUB2	A0A6M9XUD9	A0A6M9XUI7	A0A6M9XUJ4	A0A6M9XUK0	A0A6M9XUK4	A0A6M9XUL3	A0A6M9XUM9	A0A6M9XUP1	A0A6M9XUS1	A0A6M9XUV1	A0A6M9XUY2	A0A6M9XV07	A0A6M9XV21	A0A6M9XV25	A0A6M9XV36	A0A6M9XV51	A0A6M9XV90	A0A6M9XVE0	A0A6M9XVE1	A0A6M9XVH3	A0A6M9XVN9	A0A6M9XVR5	A0A6M9XVS8	A0A6M9XW70	A0A6M9XW71	A0A6M9XWD8	A0A6M9XWK0	A0A6M9XWL5	A0A6M9XWM2	A0A6M9XWP8	A0A6M9XWR0	A0A6M9XWT2	A0A6M9XWV9	A0A6M9XX78	A0A6M9XXA0	A0A6M9XXC4	A0A6M9XXD1	A0A6M9XXF7	A0A6M9XXH2	A0A6M9XXN2	A0A6M9XXP7	A0A6M9XXQ0	A0A6M9XXU0	A0A6M9XY68	A0A6M9XY93	A0A6M9XY95	A0A6M9XYE8	A0A6M9XYH8	A0A6M9XYQ1	A0A6M9XZ82	A0A6M9XZ94	A0A6M9XZB4	A0A6M9XZF5	A0A6M9XZP3	A0A6M9XZS7	A0A6M9XZS9	A0A6M9XZZ1	A0A6M9Y024	A0A6M9Y202	O54118	O54125	O54145	O86504	O86553	O86732	O86742	O86803	O86828	O86844	O86845	O86853	O87842	O88014	O88034	O88068	O88069	P16245	P16544	P43168	P43169	P45497	Q0JRK0	Q53917	Q53927	Q53929	Q53935	Q7AKC8	Q7AKL1	Q7AKR2	Q8CJJ2	Q8CJK9	Q8CJL1	Q8CJN8	Q8CJP6	Q8CJQ9	Q8CJR1	Q8CJS3	Q8CJU8	Q8CJY0	Q8CK36	Q8CK46	Q8CK48	Q8CK64	Q8CK66	Q93IY8	Q93J08	Q93J29	Q93J51	Q93J68	Q93JA6	Q93JC1	Q93RV5	Q93RV7	Q93RY1	Q93RY2	Q93RY3	Q93S07	Q9AD84	Q9ADA6	Q9ADB4	Q9ADD8	Q9ADK9	Q9AJX4	Q9AK62	Q9AK65	Q9EWF1	Q9EWG8	Q9EWK9	Q9EWL1	Q9EWP3	Q9EWT0	Q9EWT2	Q9EWT4	Q9EWV0	Q9EWZ4	Q9EWZ9	Q9EX28	Q9EX62	Q9F2M3	Q9F2X4	Q9F3C2	Q9F3C7	Q9F3D4	Q9F3J2	Q9F3K3	Q9F3N2	Q9F3P3	Q9F3P6	Q9FBM9	Q9FBN0	Q9FBQ4	Q9FBT0	Q9FBT1	Q9FBT8	Q9FBU4	Q9FBV0	Q9FBW7	Q9FBX4	Q9FC25	Q9FC35	Q9FC43	Q9FC72	Q9FCA9	Q9K3C2	Q9K3G0	Q9K3J2	Q9K3J6	Q9K3R0	Q9K3T6	Q9K3Y7	Q9K3Y8	Q9K3Z8	Q9K447	Q9K486	Q9K496	Q9K4G9	Q9K4H0	Q9K4I4	Q9K4I6	Q9K4L6	Q9KIL4	Q9KXR7	Q9KXX0	Q9KYH6	Q9KYH9	Q9KYI4	Q9KYM4	Q9KYM9	Q9KYR9	Q9KYT6	Q9KZ15	Q9KZA5	Q9KZE7	Q9KZE8	Q9KZF3	Q9KZG1	Q9KZG8	Q9KZI2	Q9KZS7	Q9KZY2	Q9KZZ9	Q9L0G1	Q9L0H7	Q9L0I3	Q9L0I4	Q9L0I6	Q9L0I7	Q9L0U3	Q9L0V8	Q9L0X4	Q9L0X6	Q9L0Z8	Q9L105	Q9L124	Q9L146	Q9L186	Q9L187	Q9L1A8	Q9L1C8	Q9L1J1	Q9L1R7	Q9L1R8	Q9L1S0	Q9L1V6	Q9L201	Q9L233	Q9L239	Q9L2A5	Q9L2C8	Q9L2C9	Q9L2D7	Q9L2E2	Q9L3F5	Q9L8H0	Q9RCW3	Q9RD04	Q9RD20	Q9RDH5	Q9RDK1	Q9RDN5	Q9RDP0	Q9RFM3	Q9RI33	Q9RI44	Q9RI47	Q9RI54	Q9RI61	Q9RIU9	Q9RIX5	Q9RIX9	Q9RIY6	Q9RJ03	Q9RJ11	Q9RJ37	Q9RJ95	Q9RJB7	Q9RJB9	Q9RJH2	Q9RJH6	Q9RJK1	Q9RJK4	Q9RJK6	Q9RJL6	Q9RJM1	Q9RJP5	Q9RJR6	Q9RJR7	Q9RJU5	Q9RJV4	Q9RJW1	Q9RJX1	Q9RJZ6	Q9RK29	Q9RK35	Q9RK43	Q9RK48	Q9RK49	Q9RK87	Q9RKB7	Q9RKF1	Q9RKG1	Q9RKP1	Q9RKS8	Q9RKT7	Q9RKU3	Q9RL00	Q9RL18	Q9RL57	Q9S1Q1	Q9S1Q4	Q9S1Q6	Q9S1Q7	Q9S1R2	Q9S1R7	Q9S1T3	Q9S1U8	Q9S1V6	Q9S227	Q9S246	Q9S247	Q9S260	Q9S271	Q9S274	Q9S275	Q9S2E4	Q9S2P5	Q9S2V5	Q9S5E6	Q9S5E7	Q9WX15	Q9WX18	Q9WX20	Q9X5M9	Q9X7N5	Q9X7T4	Q9X7T6	Q9X7U5	Q9X7V7	Q9X7W2	Q9X7X5	Q9X7X7	Q9X807	Q9X814	Q9X858	Q9X887	Q9X890	Q9X8C0	Q9X8F6	Q9X8G1	Q9X8J9	Q9X8W4	Q9X8Y3	Q9X9U8	Q9X9X1	Q9X9X6	Q9XA29	Q9XA55	Q9XAB2	Q9XAE8	Q9XAG5	Q9XAL3	Q9XAL8	Q9XAM4	Q9Z4Z5	Q9Z518	Q9Z565	Q9Z587	Q9Z597	Q9ZBH1	Q9ZBH2	Q9ZBN7	Q9ZBN8	Q9ZBS0	Q9ZBV6	Q9ZBW7	Q9ZBX8	Q9ZNB1	S4W572	S4W5K3	S4W5T9	S4W698	S4W6A6	S4W8K7	S4W8T4	S4WAQ8	A0A6M9XRX7	O86812	A0A6M9XFS3	Q8CK02	A0A6M9XFK3	Q8CK04	A0A6M9XK87	A0A6M9XX09	Q9FBW3	Q9S2U8	A0A6M9XV73	O69873	A0A6M9XUC7	Q9XAF5	A0A6M9XM63	P53433	A0A6M9XJV1	A0A6M9XLP8	Q9K466	Q9L254	Q9S280	Q9XA19	A0A6M9XV98	Q9X7W7	A0A6M9XMR5	Q9RKD3	A0A6M9XTE8	O69935	A0A6M9XHB1	Q9RL48	Q93J89	Q9RCZ9	A0A6M9XD83	A0A6M9XE92	A0A6M9XF69	A0A6M9XFD6	A0A6M9XGA1	A0A6M9XGR3	A0A6M9XGT5	A0A6M9XH56	A0A6M9XHD1	A0A6M9XHM9	A0A6M9XHX4	A0A6M9XIF4	A0A6M9XII7	A0A6M9XJ23	A0A6M9XJG5	A0A6M9XJW1	A0A6M9XK58	A0A6M9XL38	A0A6M9XMZ8	A0A6M9XPF4	A0A6M9XPF5	A0A6M9XPN5	A0A6M9XPX9	A0A6M9XQF9	A0A6M9XQL5	A0A6M9XQN2	A0A6M9XRG2	A0A6M9XRL5	A0A6M9XRZ3	A0A6M9XS61	A0A6M9XS80	A0A6M9XSI7	A0A6M9XSJ8	A0A6M9XT30	A0A6M9XTX9	A0A6M9XU01	A0A6M9XV01	A0A6M9XVQ4	A0A6M9XW56	A0A6M9XW72	A0A6M9XWL8	A0A6M9XWV8	A0A6M9Y208	O51920	O54108	O54109	O69868	O69884	O69885	O69886	O69887	O69979	O69997	O86642	O86650	O87845	O88064	Q4QZ22	Q53863	Q7AKQ0	Q7BRX5	Q8CJW3	Q8CK09	Q93J30	Q93J50	Q9ADF4	Q9ADF5	Q9ADJ8	Q9EWT9	Q9F348	Q9F3L0	Q9FBK9	Q9FBZ4	Q9FC06	Q9KZF8	Q9KZU4	Q9L0A0	Q9L0Z0	Q9L189	Q9L1F8	Q9L1Z8	Q9RJ44	Q9RJE0	Q9RK05	Q9RL54	Q9S289	Q9S2P8	Q9S2R5	Q9X7Z8	Q9XA09	Q9XAJ2	Q9Z5A3	S4WCB6	A0A6M9XDD4	A0A6M9XE32	A0A6M9XK72	A0A6M9XLN1	A0A6M9XLU9	A0A6M9XRE4	A0A6M9XV72	A0A6M9XW36	Q93RZ5	Q9L121	Q9L1S8	Q9RDE2	Q9RKB9	Q9S2D6	Q9ZBI5	Q9ZBI6	A0A6M9XB85	A0A6M9XFP4	A0A6M9XGH5	A0A6M9XGY8	A0A6M9XIU6	A0A6M9XJN8	A0A6M9XK48	A0A6M9XLE5	A0A6M9XP30	A0A6M9XPE9	A0A6M9XPR6	A0A6M9XR39	A0A6M9XSN1	A0A6M9XUP6	A0A6M9XV28	A0A6M9XVW5	A0A6M9XVY4	A0A6M9XWY6	A0A6M9Y117	O50513	O69910	O86628	O86835	P0A3Z7	P43164	Q8CK41	Q9AK90	Q9F2V2	Q9F3Q2	Q9K3P7	Q9KY66	Q9KYS0	Q9L1F9	Q9L2E5	Q9L2L4	Q9L2L8	Q9RD44	Q9RDK4	Q9RJ56	Q9RK67	Q9RKK2	Q9RKL9	Q9RKN3	Q9X7W8	Q9X8M5	Q9XAK4	Q9XAS1	Q9ZBV0	Q9ZBY3	A0A6M9XDB8	A0A6M9XGN8	A0A6M9XHI2	A0A6M9XHM4	A0A6M9XHQ7	A0A6M9XI17	A0A6M9XJR2	A0A6M9XJX4	A0A6M9XKH3	A0A6M9XL05	A0A6M9XL58	A0A6M9XL66	A0A6M9XLM7	A0A6M9XMU8	A0A6M9XNE9	A0A6M9XNH4	A0A6M9XNT3	A0A6M9XQN3	A0A6M9XRL0	A0A6M9XRX3	A0A6M9XSF5	A0A6M9XU70	A0A6M9XW42	A0A6M9XXM8	A0A6M9XXX8	O69971	O86544	P0A3Z1	P0A3Z3	Q7AKD9	Q8CK16	Q9F3F2	Q9K456	Q9KXJ2	Q9KZN6	Q9RGD7	Q9RJ51	Q9RKR8	Q9S2G8	Q9XA76	Q9XAK6	Q9FCD7	A0A6M9XKQ1	A0A6M9XNV2	Q93J45	Q93J46	A0A6M9XG60	A0A6M9XM75	Q9L1J3	Q9RDG7	A0A6M9XFJ2	A0A6M9XFU9	A0A6M9XJH5	A0A6M9XMW0	A0A6M9XWU4	O54208	O69937	Q7AKJ0	Q9RKR2	Q9S2Q7	A0A6M9XSH0	A0A6M9XSP1	Q9F2X2	Q9FBN5	Q9EWD9	Q9EWT5	Q9EWW2	Q9KYV1	Q9L1E7	Q9L1E8	Q9X811	A0A6M9XJS2	A0A6M9XPZ9	A0A6M9XSN0	A0A6M9XTF8	A0A6M9XXS7	A0A6M9XYL8	Q9FC34	Q9KZ99	Q9KZY7	Q9XA66	Q9X8I8	Q9Z541	A0A6M9XKT3	A0A6M9XQ71	A0A6M9XSX3	A0A6M9XV57	Q9S4Y0	Q9X7P4	Q9Z517	A0A6M9XXZ7	Q8CJR3	A0A6M9XEC4	A0A6M9XH99	Q7AKQ5	Q7AKQ6	A0A6M9XEX7	A0A6M9XP15	Q9S2X7	Q9XAP1	A0A6M9XCN7	A0A6M9XIC6	A0A6M9XJD7	A0A6M9XLJ2	A0A6M9XTN7	A0A6M9XTS9	A0A6M9XYL7	O50511	O50512	O69831	O87595	Q93J79	Q9F306	Q9K4A5	Q9K4I2	Q9RD72	Q9S2G1	Q9S2L4	Q9X7U3	Q9XA14	Q9XA15	Q9Z4X3	Q9ZBZ8	A0A6M9XU55	Q9K4E3	Q9X852	A0A6M9XIU3	A0A6M9XJ97	A0A6M9XSB5	Q9KYA5	Q9KZS9	Q9L251	A0A6M9XT71	Q9X838	A0A6M9XE48	A0A6M9XFU8	A0A6M9XHQ6	A0A6M9XX91	Q8CK43	Q93RX0	Q9FC22	Q9L1C7	Q9RJD2	Q9X911	A0A6M9XFT1	A0A6M9XGA2	A0A6M9XHE7	A0A6M9XJQ6	A0A6M9XKG1	A0A6M9XL29	A0A6M9XL42	A0A6M9XLV8	A0A6M9XLW8	A0A6M9XMA8	A0A6M9XMB9	A0A6M9XNY2	A0A6M9XNZ6	A0A6M9XP74	A0A6M9XPM9	A0A6M9XPU3	A0A6M9XQ45	A0A6M9XR04	A0A6M9XR97	A0A6M9XXP4	A0A6M9XZE1	A0A6M9Y0Q3	A0A6M9Y1E4	O83032	P54739	P54740	P54741	Q53839	Q7AKE1	Q7AKJ5	Q7AKM5	Q8CJT6	Q9EWU9	Q9K3W7	Q9KYP5	Q9L0H8	Q9L0H9	Q9L0I0	Q9L0I2	Q9L0T7	Q9L1D1	Q9RDS3	Q9S2A6	Q9S2C0	Q9S2N3	Q9X8G8	Q9XA04	Q9XA16	Q9XA57	Q9XAI1	Q9ZN80	Q9ZNB3	Q9ZNB6	Q9RJK3	A0A6M9XMP9	A0A6M9XZ08	O88037	Q8CJK5	Q8CJN7	Q9K3K0	Q9K3K3	Q9L096	Q9L0I1	Q9L0Z1	Q9L255	Q9RJE6	A0A6M9XGT7	A0A6M9XIB0	A0A6M9XIM9	A0A6M9XLV1	A0A6M9XM69	A0A6M9XM74	A0A6M9XT52	A0A6M9XWF0	A0A6M9XXF2	A0A6M9XZ28	O86560	Q9K3G3	Q9K4I5	Q9KXK0	A0A6M9XV24	Q9KZ40	A0A6M9XJX1	A0A6M9XUC3	O69967	A0A6M9XKK3	Q9K4F6	A0A6M9XI85	P48206	Q9RDE4	Q9S2H3	Q9XAK5	A0A6M9XJD1	Q9S2H7	A0A6M9XR79	Q9ADB6	A0A6M9XZV5	Q9EWI4	O69916	Q9X8H7	A0A6M9XDI3	Q9L0Y6	Q9RK07	A0A6M9XKV5	A0A6M9XR71	A0A6M9XSU6	O69834	Q9K3T8	A0A6M9XRX2	P0A4P1	A0A6M9XQR4	Q9F305	A0A6M9XDI8	A0A6M9XMT1	Q93IV9	Q9RKC2	Q9ZBX9	A0A6M9XI44	Q9RKD4	A0A6M9XH77	A0A6M9XHA6	A0A6M9XJU8	A0A6M9XPU2	A0A6M9XRS6	A0A6M9XS41	A0A6M9XVV0	A0A6M9XZL6	O54099	O86754	O88057	Q93JF5	Q9L0Q5	Q9L1D0	Q9XA28	A0A6M9XKS9	A0A6M9XN84	Q9F344	Q93RZ9	Q9AD91	Q9FBL9	Q9ZBI7	Q9KXV7	A0A6M9XHC7	Q9S266	Q9ADJ9	A0A6M9XJA1	Q9X8W0	A0A6M9XKK8	Q9RKM1	A0A6M9XTU7	A0A6M9XPU6	Q9AK37	Q9KYT5	A0A6M9XMG6	Q9AK79	A0A6M9XI48	A0A6M9XLP0	A0A6M9XPV7	A0A6M9XRQ3	A0A6M9XVK7	Q9AK25	Q9X7T2	A0A6M9XG98	O86737	Q93JE2	Q93JK4	Q9AJZ0	Q9F3A4	Q9KZU7	Q9L0L6	Q9RDE5	Q9RKW3	A0A6M9XKH2	Q9KZ78	A0A6M9XTN6	Q9Z592	A0A6M9XAQ0	Q9RD55	Q9RL45	A0A6M9XG06	A0A6M9XGZ7	A0A6M9XJG0	A0A6M9XWU3	A0A6M9XZ04	O69914	O88063	Q9F2K7	Q9K4L3	Q9RDR7	Q9RI87	Q9S1P7	A0A6M9XVP1	A0A6M9XEG6	Q9KXR3	O69809	A0A6M9XHQ2	A0A6M9XP78	O86509	A0A6M9XEW9	A0A6M9XW27	Q93JF2	Q9RJN1	A0A6M9XGY7	Q8CJY5	A0A6M9XHY0	Q9KZ76	A0A6M9XJU2	A0A6M9XTZ6	A0A6M9XCW4	A0A6M9XLH5	A0A6M9XSW9	A0A6M9XZB1	Q9FCA2	Q9K4A0	Q9RD27	Q9XAQ2	O88072	A0A6M9XCX1	A0A6M9XCY2	A0A6M9XHN0	A0A6M9XP45	A0A6M9XRQ4	O86507	O86508	Q9FCD1	Q9FCD2	Q9FCD3	A0A6M9XMZ5	Q9FCK3	Q9K425	A0A6M9XRK4	Q8CJT8	Q9WX04	A0A6M9XX85	P57755	A0A6M9XVH5	Q93RT4	A0A6M9XH91	A0A6M9XHL0	A0A6M9XIM2	A0A6M9XP67	A0A6M9XPY2	O69808	O69855	O69939	O86669	O88010	Q8CJX4	Q9ADK0	Q9AK68	Q9F3A6	Q9F3Q5	Q9FC70	Q9RD73	Q9S258	Q9S2G3	A0A6M9XDK8	A0A6M9XFJ9	A0A6M9XFM1	A0A6M9XFW9	A0A6M9XHD7	A0A6M9XJR6	A0A6M9XKP1	A0A6M9XLX7	A0A6M9XM10	A0A6M9XM46	A0A6M9XML5	A0A6M9XP05	A0A6M9XQG2	A0A6M9XQS3	A0A6M9XRU6	A0A6M9XT64	A0A6M9XVA2	A0A6M9XVP0	A0A6M9XW84	A0A6M9XZH1	O69838	O86800	P40179	Q93JH8	Q93JK8	Q93RW5	Q9EWZ7	Q9FBM6	Q9FCH3	Q9KYG2	Q9KZ77	Q9L0M6	Q9L1T3	Q9RCX4	Q9RKU5	Q9RKY3	Q9X8Z4	Q9XAP3	Q9XAP6	Q9ZBN1	Q9FBL8	Q9Z588	A0A6M9XKW5	Q9S2L3	Q9KXN0	Q9L1H5	Q9L1L3	Q9F2K2	A0A6M9XGN3	A0A6M9XQ83	A0A6M9XS03	A0A6M9XYB3	O54182	O86757	Q8CJY8	Q9RL12	A0A6M9XCL4	A0A6M9XDL1	A0A6M9XNH9	A0A6M9XPL6	Q9EX12	Q9K3Z0	A0A6M9X9V2	A0A6M9XAC3	A0A6M9XAL5	A0A6M9XC47	A0A6M9XC95	A0A6M9XCG2	A0A6M9XCL3	A0A6M9XCQ4	A0A6M9XD37	A0A6M9XDG4	A0A6M9XEU8	A0A6M9XF82	A0A6M9XFN8	A0A6M9XGP6	A0A6M9XGX1	A0A6M9XI93	A0A6M9XID3	A0A6M9XIR3	A0A6M9XIZ8	A0A6M9XJ34	A0A6M9XJ56	A0A6M9XJJ6	A0A6M9XJK4	A0A6M9XJV3	A0A6M9XJX8	A0A6M9XKZ3	A0A6M9XL51	A0A6M9XL63	A0A6M9XLB4	A0A6M9XNM1	A0A6M9XNT9	A0A6M9XNX9	A0A6M9XQW1	A0A6M9XS36	A0A6M9XS83	A0A6M9XSP6	A0A6M9XT97	A0A6M9XTD4	A0A6M9XTF4	A0A6M9XTR4	A0A6M9XTT4	A0A6M9XUL0	A0A6M9XUL4	A0A6M9XUX9	A0A6M9XVE7	A0A6M9XVS7	A0A6M9XVW0	A0A6M9XVZ2	A0A6M9XWD9	A0A6M9XWZ4	A0A6M9XYJ2	A0A6M9XZQ0	A0A6M9XZR7	A0A6M9XZT1	A0A6M9Y038	O86597	O86599	O86616	O88026	O88043	P07883	Q8CJI7	Q8CJM3	Q8CJQ1	Q8CK14	Q93J91	Q93J96	Q93RU1	Q9ADI5	Q9F392	Q9F398	Q9F3B7	Q9F3I3	Q9F3Q4	Q9FBR0	Q9FC15	Q9K437	Q9K440	Q9KXY8	Q9KYF8	Q9KYS4	Q9KYS6	Q9KYY7	Q9L036	Q9L040	Q9L108	Q9L152	Q9L1D9	Q9L260	Q9L2I0	Q9L2L6	Q9RDB3	Q9RDG9	Q9RI60	Q9RI72	Q9RIU6	Q9RIV7	Q9RJ88	Q9RJC7	Q9RJC8	Q9RJP9	Q9RK69	Q9RK81	Q9RL30	Q9S2C9	Q9S2D4	Q9S2Z1	Q9S6T7	Q9ZEP6	V5N392	V5N3W5	A0A4R8PDP0	A0A6M9X9X7	A0A6M9XAJ0	A0A6M9XAK8	A0A6M9XAM8	A0A6M9XAP1	A0A6M9XAP7	A0A6M9XAW1	A0A6M9XB01	A0A6M9XB20	A0A6M9XB27	A0A6M9XB73	A0A6M9XBB0	A0A6M9XBF2	A0A6M9XBH3	A0A6M9XBJ2	A0A6M9XBN1	A0A6M9XC39	A0A6M9XCC6	A0A6M9XCD4	A0A6M9XCI3	A0A6M9XCJ4	A0A6M9XCU1	A0A6M9XCZ6	A0A6M9XD09	A0A6M9XD38	A0A6M9XD41	A0A6M9XD94	A0A6M9XDF0	A0A6M9XDF7	A0A6M9XDH7	A0A6M9XDN2	A0A6M9XDQ2	A0A6M9XDQ3	A0A6M9XDR8	A0A6M9XDY5	A0A6M9XE22	A0A6M9XE27	A0A6M9XE46	A0A6M9XE91	A0A6M9XE98	A0A6M9XED7	A0A6M9XEE7	A0A6M9XEF2	A0A6M9XEF3	A0A6M9XEH4	A0A6M9XEI5	A0A6M9XEJ6	A0A6M9XEN3	A0A6M9XEP7	A0A6M9XER5	A0A6M9XET0	A0A6M9XEV3	A0A6M9XEV7	A0A6M9XEX8	A0A6M9XEY7	A0A6M9XF39	A0A6M9XF41	A0A6M9XF52	A0A6M9XF74	A0A6M9XF79	A0A6M9XFB1	A0A6M9XFE2	A0A6M9XFE5	A0A6M9XFP2	A0A6M9XFP7	A0A6M9XFR7	A0A6M9XFX5	A0A6M9XG05	A0A6M9XG15	A0A6M9XG73	A0A6M9XGB3	A0A6M9XGD0	A0A6M9XGE1	A0A6M9XGI2	A0A6M9XGN9	A0A6M9XGS2	A0A6M9XGU8	A0A6M9XGV1	A0A6M9XGV5	A0A6M9XGX5	A0A6M9XH05	A0A6M9XH23	A0A6M9XH47	A0A6M9XH61	A0A6M9XH74	A0A6M9XH89	A0A6M9XHA3	A0A6M9XHA8	A0A6M9XHD4	A0A6M9XHN4	A0A6M9XHR4	A0A6M9XHT6	A0A6M9XHV3	A0A6M9XHV5	A0A6M9XHY5	A0A6M9XHZ1	A0A6M9XHZ2	A0A6M9XIA7	A0A6M9XIG6	A0A6M9XIH7	A0A6M9XIN6	A0A6M9XIT1	A0A6M9XIV5	A0A6M9XIW5	A0A6M9XJ22	A0A6M9XJ81	A0A6M9XJ99	A0A6M9XJB0	A0A6M9XJD3	A0A6M9XJI3	A0A6M9XJP7	A0A6M9XJU0	A0A6M9XJV5	A0A6M9XJW3	A0A6M9XJZ1	A0A6M9XK07	A0A6M9XK17	A0A6M9XK25	A0A6M9XKB9	A0A6M9XKC2	A0A6M9XKD9	A0A6M9XKE6	A0A6M9XKF9	A0A6M9XKI5	A0A6M9XKJ9	A0A6M9XKL1	A0A6M9XKM6	A0A6M9XKP6	A0A6M9XKR7	A0A6M9XKS6	A0A6M9XKT8	A0A6M9XKV6	A0A6M9XKW8	A0A6M9XKY3	A0A6M9XL25	A0A6M9XL27	A0A6M9XL35	A0A6M9XL98	A0A6M9XLG1	A0A6M9XLG6	A0A6M9XLG8	A0A6M9XLJ3	A0A6M9XLJ4	A0A6M9XLM0	A0A6M9XLM5	A0A6M9XLQ8	A0A6M9XLR9	A0A6M9XLT4	A0A6M9XLT9	A0A6M9XLW0	A0A6M9XLY3	A0A6M9XM13	A0A6M9XM28	A0A6M9XM50	A0A6M9XM65	A0A6M9XM66	A0A6M9XMA4	A0A6M9XMC2	A0A6M9XMG4	A0A6M9XMG7	A0A6M9XMM4	A0A6M9XMS3	A0A6M9XMS4	A0A6M9XMT5	A0A6M9XMV3	A0A6M9XMX9	A0A6M9XMZ1	A0A6M9XN40	A0A6M9XN44	A0A6M9XN47	A0A6M9XN49	A0A6M9XN60	A0A6M9XN61	A0A6M9XNC9	A0A6M9XND0	A0A6M9XND1	A0A6M9XND3	A0A6M9XNE8	A0A6M9XNG3	A0A6M9XNH0	A0A6M9XNK2	A0A6M9XNM3	A0A6M9XNM8	A0A6M9XNS7	A0A6M9XNY8	A0A6M9XP21	A0A6M9XP33	A0A6M9XP38	A0A6M9XP44	A0A6M9XP46	A0A6M9XP56	A0A6M9XP69	A0A6M9XP87	A0A6M9XPG5	A0A6M9XPI5	A0A6M9XPJ4	A0A6M9XPK7	A0A6M9XPL0	A0A6M9XPM7	A0A6M9XPU4	A0A6M9XPW9	A0A6M9XQ28	A0A6M9XQ36	A0A6M9XQ41	A0A6M9XQ57	A0A6M9XQ60	A0A6M9XQ61	A0A6M9XQ64	A0A6M9XQ85	A0A6M9XQA7	A0A6M9XQB4	A0A6M9XQC7	A0A6M9XQD9	A0A6M9XQE7	A0A6M9XQG6	A0A6M9XQH2	A0A6M9XQH8	A0A6M9XQU0	A0A6M9XQW0	A0A6M9XQW9	A0A6M9XQZ0	A0A6M9XR35	A0A6M9XR50	A0A6M9XR58	A0A6M9XR93	A0A6M9XRE5	A0A6M9XRF9	A0A6M9XRJ9	A0A6M9XRP8	A0A6M9XRS7	A0A6M9XRU8	A0A6M9XRW7	A0A6M9XS17	A0A6M9XSD5	A0A6M9XSK6	A0A6M9XSL2	A0A6M9XSM4	A0A6M9XST4	A0A6M9XSV3	A0A6M9XSX4	A0A6M9XSZ5	A0A6M9XT06	A0A6M9XT25	A0A6M9XT51	A0A6M9XT70	A0A6M9XT77	A0A6M9XT91	A0A6M9XTB3	A0A6M9XTG5	A0A6M9XTG8	A0A6M9XTI3	A0A6M9XTM5	A0A6M9XTP5	A0A6M9XTQ1	A0A6M9XTR9	A0A6M9XTU9	A0A6M9XU16	A0A6M9XU18	A0A6M9XU24	A0A6M9XU27	A0A6M9XU37	A0A6M9XUD1	A0A6M9XUD5	A0A6M9XUF6	A0A6M9XUH3	A0A6M9XUI2	A0A6M9XUN3	A0A6M9XUP7	A0A6M9XUR5	A0A6M9XUV9	A0A6M9XUX4	A0A6M9XUX8	A0A6M9XUZ5	A0A6M9XUZ6	A0A6M9XV19	A0A6M9XV55	A0A6M9XVB0	A0A6M9XVJ4	A0A6M9XVK2	A0A6M9XVV1	A0A6M9XVW7	A0A6M9XVZ4	A0A6M9XW46	A0A6M9XW53	A0A6M9XW65	A0A6M9XW68	A0A6M9XW78	A0A6M9XWA8	A0A6M9XWF7	A0A6M9XWG9	A0A6M9XWK1	A0A6M9XWL9	A0A6M9XWU2	A0A6M9XX05	A0A6M9XX15	A0A6M9XX17	A0A6M9XX41	A0A6M9XX90	A0A6M9XX99	A0A6M9XXC5	A0A6M9XXE7	A0A6M9XXI0	A0A6M9XXK3	A0A6M9XXK6	A0A6M9XXN1	A0A6M9XXN5	A0A6M9XXP1	A0A6M9XXR0	A0A6M9XXR8	A0A6M9XXS4	A0A6M9XXX4	A0A6M9XY14	A0A6M9XY64	A0A6M9XY79	A0A6M9XY86	A0A6M9XYA8	A0A6M9XYB1	A0A6M9XYD8	A0A6M9XYF1	A0A6M9XYK0	A0A6M9XYM6	A0A6M9XYQ2	A0A6M9XZ11	A0A6M9XZ39	A0A6M9XZ99	A0A6M9XZC7	A0A6M9XZF1	A0A6M9XZL9	A0A6M9XZN9	A0A6M9XZV1	A0A6M9XZX9	A0A6M9XZY3	A0A6M9Y0E8	A0A6M9Y0H1	A0A6M9Y149	A0A6M9Y1L6	B5B048	B5B050	O54126	O54134	O54172	O69862	O69888	O69900	O69970	O69985	O69989	O69994	O86530	O86546	O86641	O86724	O86762	O86842	O87639	O87851	O87852	O88028	O88052	P57666	Q7AKC6	Q7AKK9	Q7BRC1	Q8CJJ6	Q8CJQ3	Q8CJS6	Q8CJX5	Q8CK45	Q8CK57	Q8R6K2	Q93IW9	Q93IY3	Q93J06	Q93J53	Q93J64	Q93JA4	Q93JE1	Q93JF4	Q93JJ3	Q93RS1	Q93RT3	Q93RU5	Q93RU7	Q93S12	Q9ADD1	Q9ADE0	Q9AJY9	Q9AK02	Q9AK43	Q9EWH4	Q9EWK0	Q9EWL3	Q9EWR5	Q9EWT1	Q9EWV6	Q9EX06	Q9F2K1	Q9F2K4	Q9F2K9	Q9F2Q1	Q9F2Q2	Q9F2Q6	Q9F2R0	Q9F2S5	Q9F2X9	Q9F366	Q9F399	Q9F3A0	Q9F3B5	Q9F3B6	Q9F3C5	Q9F3E6	Q9F3F0	Q9F3N7	Q9F3Q6	Q9FBI7	Q9FBJ3	Q9FBM3	Q9FBM4	Q9FBT2	Q9FC36	Q9FC55	Q9FC86	Q9FCB0	Q9FCF1	Q9FCH8	Q9FCK2	Q9FCK8	Q9FCK9	Q9K3H5	Q9K3H6	Q9K3P5	Q9K3Q1	Q9K3V0	Q9K3X1	Q9K407	Q9K438	Q9K474	Q9K480	Q9K488	Q9K4B1	Q9K4C3	Q9K4I0	Q9KXI8	Q9KXN6	Q9KXP1	Q9KXQ0	Q9KXQ8	Q9KXU3	Q9KXV3	Q9KXW9	Q9KY50	Q9KYM6	Q9KYM7	Q9KZ09	Q9KZ37	Q9KZ97	Q9KZC8	Q9KZE3	Q9KZJ2	Q9KZM1	Q9KZN7	Q9KZR5	Q9KZU2	Q9KZU9	Q9KZV8	Q9L024	Q9L068	Q9L080	Q9L082	Q9L0B5	Q9L0Q0	Q9L0W7	Q9L104	Q9L120	Q9L157	Q9L165	Q9L199	Q9L1H8	Q9L1V1	Q9L289	Q9L2D9	Q9L2E9	Q9L2G7	Q9L2I7	Q9L2J3	Q9R2D3	Q9RCX1	Q9RCX5	Q9RD12	Q9RD31	Q9RDB0	Q9RDE3	Q9RDG2	Q9RI73	Q9RI89	Q9RJ79	Q9RJC9	Q9RJD5	Q9RJE4	Q9RJE5	Q9RJG4	Q9RJU1	Q9RJW0	Q9RJZ5	Q9RK18	Q9RK53	Q9RK76	Q9RK95	Q9RKB6	Q9RKF0	Q9RKJ3	Q9RKM4	Q9RKU4	Q9RKZ7	Q9RL09	Q9RL24	Q9RL29	Q9RL43	Q9RL44	Q9RL59	Q9S1N7	Q9S1S4	Q9S208	Q9S233	Q9S234	Q9S281	Q9S295	Q9S2A5	Q9S2E3	Q9S2E8	Q9S2H9	Q9S2I8	Q9S2K0	Q9S2N2	Q9S2U1	Q9S3Y6	Q9WX01	Q9X7N2	Q9X7R6	Q9X7Y9	Q9X825	Q9X841	Q9X842	Q9X8D3	Q9X8G0	Q9X8H1	Q9X8I9	Q9X8J4	Q9X8X2	Q9X931	Q9X935	Q9X956	Q9XA39	Q9XA40	Q9XA41	Q9XA70	Q9XAB7	Q9XAC4	Q9XAP4	Q9XAS3	Q9Z360	Q9Z4Z8	Q9Z505	Q9Z545	Q9Z5C0	Q9ZBQ3	Q9ZBQ7	Q9ZBX2	S4WC13	A0A6M9XAA3	A0A6M9XAS7	A0A6M9XBK2	A0A6M9XBU3	A0A6M9XCE4	A0A6M9XCL2	A0A6M9XCZ0	A0A6M9XD81	A0A6M9XE96	A0A6M9XEF5	A0A6M9XEK2	A0A6M9XEK7	A0A6M9XEL8	A0A6M9XEW3	A0A6M9XFC1	A0A6M9XFH6	A0A6M9XFJ7	A0A6M9XFL6	A0A6M9XFM7	A0A6M9XFN1	A0A6M9XFS2	A0A6M9XFU3	A0A6M9XFV0	A0A6M9XG04	A0A6M9XG48	A0A6M9XGF5	A0A6M9XGU0	A0A6M9XGU9	A0A6M9XH79	A0A6M9XH83	A0A6M9XHD5	A0A6M9XHG6	A0A6M9XHH8	A0A6M9XHL5	A0A6M9XHN1	A0A6M9XHS0	A0A6M9XIE2	A0A6M9XIF3	A0A6M9XIH0	A0A6M9XII9	A0A6M9XIJ3	A0A6M9XIJ9	A0A6M9XIP8	A0A6M9XJ01	A0A6M9XJ95	A0A6M9XJB2	A0A6M9XJR9	A0A6M9XJX5	A0A6M9XJY9	A0A6M9XK88	A0A6M9XKI3	A0A6M9XKS1	A0A6M9XKU9	A0A6M9XKY2	A0A6M9XL14	A0A6M9XLH3	A0A6M9XLH7	A0A6M9XLI5	A0A6M9XLK7	A0A6M9XLL1	A0A6M9XLM3	A0A6M9XLS6	A0A6M9XLU2	A0A6M9XMA0	A0A6M9XMB7	A0A6M9XMH2	A0A6M9XMP5	A0A6M9XMV1	A0A6M9XMX2	A0A6M9XMY3	A0A6M9XN50	A0A6M9XN53	A0A6M9XNA3	A0A6M9XNP5	A0A6M9XNY1	A0A6M9XNY9	A0A6M9XP00	A0A6M9XP01	A0A6M9XPA0	A0A6M9XPA4	A0A6M9XPS5	A0A6M9XPX4	A0A6M9XQ22	A0A6M9XQ44	A0A6M9XQ53	A0A6M9XQB1	A0A6M9XQF0	A0A6M9XQI9	A0A6M9XQN5	A0A6M9XQT1	A0A6M9XQW3	A0A6M9XQY5	A0A6M9XR21	A0A6M9XR86	A0A6M9XRL3	A0A6M9XRN1	A0A6M9XRP9	A0A6M9XRQ1	A0A6M9XRU4	A0A6M9XRU9	A0A6M9XS25	A0A6M9XS73	A0A6M9XSF6	A0A6M9XSJ3	A0A6M9XSK8	A0A6M9XSR4	A0A6M9XSU9	A0A6M9XSX6	A0A6M9XTC1	A0A6M9XTE3	A0A6M9XTH5	A0A6M9XTH9	A0A6M9XTK7	A0A6M9XTL3	A0A6M9XTW1	A0A6M9XTW2	A0A6M9XU09	A0A6M9XU25	A0A6M9XU26	A0A6M9XU51	A0A6M9XU68	A0A6M9XU75	A0A6M9XUA8	A0A6M9XUB7	A0A6M9XUF2	A0A6M9XUG6	A0A6M9XUJ3	A0A6M9XUL5	A0A6M9XUP4	A0A6M9XUQ0	A0A6M9XUT6	A0A6M9XUV6	A0A6M9XV20	A0A6M9XV39	A0A6M9XV69	A0A6M9XV96	A0A6M9XVA8	A0A6M9XVE3	A0A6M9XVJ5	A0A6M9XVJ8	A0A6M9XVM8	A0A6M9XVP3	A0A6M9XVR2	A0A6M9XVT6	A0A6M9XW11	A0A6M9XW47	A0A6M9XWA7	A0A6M9XWB3	A0A6M9XWB9	A0A6M9XWF9	A0A6M9XWI5	A0A6M9XWL1	A0A6M9XWZ2	A0A6M9XX81	A0A6M9XXB1	A0A6M9XXQ3	A0A6M9XXQ4	A0A6M9XXW6	A0A6M9XY42	A0A6M9XY44	A0A6M9XYW1	A0A6M9XZ33	A0A6M9XZ44	A0A6M9XZ49	A0A6M9Y014	A0A6M9Y087	D3K769	O31046	O50518	O50520	O50522	O50526	O54151	O54156	O69865	O69913	O69954	O69963	O69984	O86505	O86511	O86527	O86610	O86620	O86683	O86709	O86787	O87838	O88018	O88019	O88070	P72392	P80574	Q09HU8	Q59832	Q59833	Q7AKL3	Q7AKP4	Q8CJJ3	Q8CJM0	Q8CJN9	Q8CJP9	Q8CJS7	Q8CJT5	Q8CJX6	Q8CJZ4	Q8CK00	Q8CK24	Q93J72	Q93JE8	Q93JJ2	Q93JK7	Q93RT8	Q93RV8	Q93RX4	Q9ACU1	Q9ADG5	Q9ADI2	Q9AK45	Q9AK70	Q9AK89	Q9EWI3	Q9EWR3	Q9EWV2	Q9EWW0	Q9F2J2	Q9F2R3	Q9F2R8	Q9F387	Q9F3E8	Q9F3F3	Q9F3M5	Q9FBI3	Q9FBJ7	Q9FBL5	Q9FC54	Q9FC65	Q9FCC3	Q9FCI8	Q9FCK6	Q9JN82	Q9K3G5	Q9K3K6	Q9K3T4	Q9K3V2	Q9K3W0	Q9K419	Q9K4A7	Q9K4K3	Q9KIL7	Q9KXJ9	Q9KXV1	Q9KY04	Q9KY27	Q9KYP1	Q9KYV7	Q9KZ23	Q9KZ51	Q9KZC3	Q9KZC5	Q9KZC7	Q9KZH5	Q9KZK7	Q9KZP1	Q9KZZ8	Q9L038	Q9L091	Q9L0Q8	Q9L0W5	Q9L1E6	Q9L1H1	Q9L1K2	Q9L1U5	Q9L213	Q9L279	Q9L299	Q9L2C5	Q9RD48	Q9RD85	Q9RDD2	Q9RDF3	Q9RDH6	Q9RDK7	Q9RDS6	Q9RI40	Q9RIU1	Q9RIW8	Q9RJG9	Q9RJJ3	Q9RJU6	Q9RJU8	Q9RJU9	Q9RK73	Q9RK83	Q9RKA2	Q9RKB3	Q9RKG9	Q9RKH0	Q9RKS2	Q9RKU9	Q9RL03	Q9S1Q9	Q9S1S2	Q9S1Z1	Q9S1Z5	Q9S201	Q9S256	Q9S291	Q9S2D9	Q9S2I9	Q9S2L9	Q9S2N4	Q9S2P2	Q9S2P6	Q9S2Q8	Q9S2V2	Q9S2Y3	Q9WX08	Q9X7N6	Q9X7Q4	Q9X7U0	Q9X7U1	Q9X7W0	Q9X7W1	Q9X7Y0	Q9X805	Q9X8N7	Q9X8S2	Q9X926	Q9X9W4	Q9XA48	Q9XA61	Q9XAC0	Q9XAC1	Q9XAL0	Q9XAL9	Q9XAS2	Q9Z4X1	Q9Z4Y5	Q9Z4Z4	Q9Z571	Q9Z5B5	Q9Z618	Q9ZBF1	Q9ZBF2	Q9ZBJ3	Q9ZBJ4	Q9ZBJ5	Q9ZBN3	Q9ZBN4	Q9ZBR1	Q9ZBT7	Q9ZBT8	Q9ZBU0	Q9ZBU3	Q9ZBU5	Q9ZBV4	S4W583	S4W6Q4	S4W6T1	S4W8B9	S4W8E1	S4W8Q6	Q8CJZ6	Q9KXZ4
GO:0140690	na	
GO:0140685	na	
GO:0016705	oxidoreductase activity, acting on paired donors, with incorporation or reduction of molecular oxygen	A0A6M9XEA7	Q9RD00	A0A6M9X9Z6	A0A6M9XTB9	A0A6M9XTL7	Q9KZ38	Q9L131	Q9RI74	Q93JF6	Q7AKH7	Q7APH5	Q9K3M0	Q93J90	A0A6M9XEV5	Q93RV9	Q9KYM8	A0A6M9XW62	A0A6M9XX57	Q93JC5	A0A6M9XAQ7	A0A6M9XF93	A0A6M9XH49	A0A6M9XVR4	Q8CJN0	Q9L071	Q9RK08	Q9S2I7	O54095	O88036	Q9RIX7	Q9EWP1	Q9KZR7	Q9L142	Q9RJQ7	A0A6M9XAY5	A0A6M9XKR3	A0A6M9XTQ9	Q8CJJ9	Q9RKB5	Q9S204	Q9RL17	A0A6M9XAY0	A0A6M9XBP4	A0A6M9XC14	A0A6M9XCI4	A0A6M9XDC8	A0A6M9XEZ0	A0A6M9XF49	A0A6M9XFS4	A0A6M9XFS7	A0A6M9XFW4	A0A6M9XG02	A0A6M9XGE7	A0A6M9XGN0	A0A6M9XH82	A0A6M9XHY8	A0A6M9XI26	A0A6M9XIN2	A0A6M9XJ15	A0A6M9XJA8	A0A6M9XKB2	A0A6M9XM37	A0A6M9XM41	A0A6M9XM55	A0A6M9XM95	A0A6M9XML7	A0A6M9XMM8	A0A6M9XN71	A0A6M9XNC4	A0A6M9XPC7	A0A6M9XPP9	A0A6M9XQ32	A0A6M9XQP0	A0A6M9XQY2	A0A6M9XR41	A0A6M9XRD6	A0A6M9XSX9	A0A6M9XT53	A0A6M9XTK6	A0A6M9XTX1	A0A6M9XW03	A0A6M9XWL7	A0A6M9XWP4	A0A6M9XX29	A0A6M9XXV6	A0A6M9XXV9	A0A6M9XYC7	A0A6M9XYD9	A0A6M9Y039	A0A6M9Y0A0	B3IX58	B3IX61	O69810	O69839	Q7APH8	Q8CJK0	Q93J81	Q93RT1	Q9AD98	Q9EWS4	Q9F2L1	Q9F2Q0	Q9FCA6	Q9JN87	Q9K3X8	Q9K498	Q9K4C1	Q9KY78	Q9KYQ8	Q9KZF5	Q9KZR8	Q9L106	Q9L141	Q9RCZ3	Q9RD76	Q9RDA2	Q9RIT9	Q9RJ75	Q9RJQ6	Q9S237	Q9X7R0	Q9X7Y1	Q9X888	Q9X8Q3	Q9XAD3	Q9Z510	Q9ZBF0	Q9ZBY1	Q9ZC18	S4W8T9	A0A6M9XV25	Q9XAL3	A0A6M9XHW5	Q9F2M3	Q9FC35	Q9K3T6	Q9X8W4
GO:0032454	na	
GO:0140684	na	
GO:0016706	2-oxoglutarate-dependent dioxygenase activity	Q9K3M0	Q93J90	A0A6M9XEV5	Q93RV9	Q9KYM8
GO:0140683	na	
GO:0140682	na	
GO:0032453	na	
GO:0140681	na	
GO:0051864	na	
GO:0140680	na	
GO:0140679	na	
GO:0015081	sodium ion transmembrane transporter activity	Q9F3L8	Q9KZD0	Q9KZD1	Q9S1X8	Q9S2C8	Q9S2Y0	Q9X929	Q9Z504	Q9K3S5	A0A6M9XFM4	A0A6M9XJ03
GO:0019829	ATPase-coupled cation transmembrane transporter activity	A0A6M9XR82	A0A6M9XRA0	P0A300	Q9K4D5	Q9K3L4	Q9RCV1	Q9RDJ4	A0A6M9XJ80	A0A6M9XPJ6	O86751	Q9X8Y8	A0A6M9XJ93	A0A6M9XJ94	A0A6M9XJC4	A0A6M9XNZ4	Q9X8Z8	Q9X8Z9	Q9X900	Q9X901	A0A6M9XFG5	A0A6M9XIQ1	A0A6M9XIW2	A0A6M9XUQ6	A0A6M9XX56	Q9KXM5	Q9L2I4	Q9RJ01	Q9Z4W5	Q9ZBF3
GO:0140676	na	
GO:0140675	na	
GO:0140658	na	
GO:0140673	na	
GO:0006366	na	
GO:0140672	na	
GO:0070461	na	
GO:0140671	na	
GO:0140670	na	
GO:0140083	na	
GO:0140669	na	
GO:0140667	na	
GO:0140668	na	
GO:0140674	na	
GO:0140665	na	
GO:0140664	na	
GO:0008094	ATP-dependent activity, acting on DNA	Q9F2P1	A0A6M9XJU9	A0A6M9XMF5	A0A6M9XPP7	A0A6M9XVI2	O50510	O69998	B8XMZ3	B8XMZ9	P35885	P35886	A0A6M9XNP0	A0A6M9XPV4	A0A6M9XQR9	B8XN04	B8XN10	O50487	Q8CK37	Q9ADE3	Q9FBJ2	Q9RKT0	Q9X8L5	A0A6M9XJM0	Q9RDI9	A0A6M9XPE1	O69992	Q9FCH4	Q9FCK0	Q9FCK4	Q9FCK5	Q9KXS5	Q9KY67	Q9L0Y4	Q9L1K5	Q9L1U3	Q9X915	Q9XAR9	Q9KXP4	A0A6M9XEJ7	A0A6M9XFU6	Q9L290	Q9L291	A0A6M9XDE2	A0A6M9XIS4	A0A6M9XJH4	A0A6M9XKV7	A0A6M9XM47	A0A6M9XN32	A0A6M9XQC3	A0A6M9XQQ2	A0A6M9XRG7	A0A6M9XRT8	A0A6M9XSM5	A0A6M9XTP8	A0A6M9XY23	O69978	Q9L1W8	Q9X8A4	Q9X8U7	Q9ZBR3
GO:0140612	na	
GO:0140663	na	
GO:0016530	metallochaperone activity	O86715	Q9EWF5	Q9RI30
GO:0140662	na	
GO:0044183	protein folding chaperone	Q9F314
GO:0140661	na	
GO:0140659	na	
GO:0140678	na	
GO:0140660	na	
GO:0140677	na	Q9KXP4
GO:0098772	na	A0A6M9XUZ2	Q9Z566	Q9KXP4	A0A6M9XRV9	Q8CJR0
GO:0140656	na	
GO:0140655	na	
GO:0007005	na	
GO:0140654	na	
GO:0140653	na	
GO:0140652	na	
GO:0140651	na	
GO:1990845	na	
GO:0140649	na	
GO:0106259	na	
GO:0140648	na	
GO:0110044	na	
GO:0140647	na	
GO:0022900	electron transport chain	A0A6M9XBY5	A0A6M9XCI5	A0A6M9XCX7	A0A6M9XDF4	A0A6M9XE73	A0A6M9XEL9	A0A6M9XFG7	A0A6M9XFK9	A0A6M9XG42	A0A6M9XGI1	A0A6M9XH97	A0A6M9XIA9	A0A6M9XJX6	A0A6M9XLA4	A0A6M9XLK0	A0A6M9XLK9	A0A6M9XLZ2	A0A6M9XMV5	A0A6M9XP22	A0A6M9XPD3	A0A6M9XPF6	A0A6M9XPR3	A0A6M9XQK1	A0A6M9XRF3	A0A6M9XS50	A0A6M9XST5	A0A6M9XT10	A0A6M9XTB4	A0A6M9XUW0	A0A6M9XV60	A0A6M9XWI0	A0A6M9XX93	A0A6M9XXL8	A0A6M9Y1J5	O86716	O87593	Q8R5N2	Q93IU8	Q93JI5	Q9AK83	Q9EWF4	Q9EWQ1	Q9EWS5	Q9F2V7	Q9F2W1	Q9F2W2	Q9F335	Q9FC76	Q9FC77	Q9FCK1	Q9K417	Q9K418	Q9K4J0	Q9KXY1	Q9KZ88	Q9KZ90	Q9L046	Q9L212	Q9RCY7	Q9RCZ1	Q9RI31	Q9RJP4	Q9S1U6	Q9S2Z0	Q9X808	Q9X812	Q9X853	Q9X8C2	Q9XAM0	Q9XAQ4	Q9XAQ5	Q9XAQ6	Q9XAQ7	Q9XAQ9	Q9XAR3	Q9ZBV8	O86714	Q9ADA9	Q9EWF6	Q9RI29	A0A6M9XLK8	A0A6M9XLN5	A0A6M9XM16	A0A6M9XNZ8	A0A6M9XP28	A0A6M9XP53	A0A6M9XRG1	A0A6M9XRI5	A0A6M9XSM3	A0A6M9XY98	Q9F2V3	Q9F2V4	Q9F2V5	Q9F2V6	Q9KZD3	Q9X814	Q9XAR0	Q9XAR4	Q9XAR5	Q9XAR6	Q9XAR7	A0A6M9XHE4	A0A6M9XKC6	A0A6M9XV70	Q93IU9	Q9FC66	Q9K451	Q9K4I9	Q9KZ91	Q9RCY8	Q9X806	Q9X809	Q9X813
GO:0140646	na	
GO:0140645	na	
GO:0140644	na	
GO:0043264	na	
GO:0140643	na	
GO:0140642	na	
GO:0090306	na	
GO:0140641	na	
GO:0140639	na	
GO:1905348	na	
GO:0140638	na	
GO:0140636	na	
GO:0015677	na	
GO:0035434	copper ion transmembrane transport	Q9K3L4	Q9RCV1	Q9RDJ4
GO:0140635	na	
GO:1990266	na	
GO:0140634	na	
GO:0061702	na	
GO:0140633	na	
GO:0140631	na	
GO:0140630	na	
GO:0016462	pyrophosphatase activity	A0A6M9XD38	A0A6M9XT51	Q9FC36	Q9K407	A0A6M9XP51	Q9XA45	Q9KZU9	Q9KZ97	Q9L199	Q9RKJ3	Q9X935	A0A6M9XGV1	Q9EWK0	A0A6M9XP33	A0A6M9XZ11	Q6BCL0	Q9X8I9	Q9X913	A0A6M9XM66	Q9S2H9	A0A6M9XMG4	A0A6M9XN61	Q9EWV6	A0A6M9XQ28	Q93JF8	Q9F2P9	A0A6M9XDG6	A0A6M9XDS1	A0A6M9XDT3	A0A6M9XEC0	A0A6M9XFA8	A0A6M9XFD5	A0A6M9XFV2	A0A6M9XGW0	A0A6M9XHN8	A0A6M9XHT3	A0A6M9XI98	A0A6M9XIP6	A0A6M9XIW3	A0A6M9XJL9	A0A6M9XJN1	A0A6M9XJU7	A0A6M9XJU9	A0A6M9XK39	A0A6M9XK93	A0A6M9XKL8	A0A6M9XKZ5	A0A6M9XL81	A0A6M9XL85	A0A6M9XLC4	A0A6M9XLQ6	A0A6M9XM59	A0A6M9XMF5	A0A6M9XN05	A0A6M9XNB7	A0A6M9XNQ6	A0A6M9XPA9	A0A6M9XPD9	A0A6M9XPI0	A0A6M9XPI4	A0A6M9XPP7	A0A6M9XQG1	A0A6M9XQR9	A0A6M9XR11	A0A6M9XRU3	A0A6M9XTT6	A0A6M9XTU0	A0A6M9XU38	A0A6M9XU46	A0A6M9XUE3	A0A6M9XVI2	A0A6M9XWB2	A0A6M9XWG3	A0A6M9XWN0	A0A6M9XZN4	O50510	O69875	O69936	O69998	O86637	O86711	P0A345	P40171	P40181	P58481	Q05558	Q8CJR9	Q8CJV9	Q8CK11	Q93IW4	Q93IZ7	Q9ADE6	Q9EVK2	Q9EWD1	Q9F316	Q9F393	Q9F3J5	Q9FBJ2	Q9FBK6	Q9FCH4	Q9FCK0	Q9K3N6	Q9KXP4	Q9KXS5	Q9KXU5	Q9KY61	Q9KY67	Q9KY96	Q9KYW3	Q9KZM7	Q9KZQ4	Q9L097	Q9L0N2	Q9L1K5	Q9L1Q0	Q9L1S6	Q9L1U3	Q9L244	Q9L290	Q9L291	Q9L2G0	Q9RDI9	Q9RJ58	Q9RJY7	Q9RKZ2	Q9S2A4	Q9S2W2	Q9S6T8	Q9X824	Q9X8D4	Q9X8I4	Q9X8U7	Q9X922	Q9X925	Q9XA35	Q9XA36	Q9Z507	Q9Z538	Q9ZBQ2	Q9ZBR3	Q9ZH56	S4W6R6	A0A6M9XPK3	Q9F2Q6	Q9L0H2	Q9RJD5	Q9X8H1
GO:0140629	na	
GO:0019870	na	
GO:0140628	na	
GO:0140627	na	
GO:0140626	na	
GO:0140625	na	
GO:0001653	na	
GO:0140624	na	
GO:0010498	proteasomal protein catabolic process	Q9K4B3	Q9L0N2	A0A6M9XDT3	A0A6M9XEC4	A0A6M9XH99	A0A6M9XIQ2	A0A6M9XJ50	A0A6M9XYL7	O87595	O87602	Q7AKQ4	Q7AKQ5	Q7AKQ6	Q9RJ58	Q9RJ61
GO:0140623	na	
GO:0009297	na	
GO:0140622	na	
GO:0140621	na	
GO:0009289	na	
GO:0140620	na	
GO:0140619	na	
GO:0140618	na	
GO:0000293	ferric-chelate reductase activity	Q9AK69	Q9L073	Q9RJ78	Q9RL28	Q9L1A8
GO:0016723	na	Q9AK69	Q9L073	Q9RJ78	Q9RL28
GO:0140617	na	
GO:0040029	na	
GO:0140616	na	
GO:0046992	oxidoreductase activity, acting on X-H and Y-H to form an X-Y bond	A0A6M9XLG5	Q9XAP2
GO:0140615	na	
GO:0140614	na	
GO:0019290	siderophore biosynthetic process	A0A6M9XGY5	A0A6M9XKA8	A0A6M9XLZ0	A0A6M9XPV9	A0A6M9XPZ0	A0A6M9XQR6	A0A6M9XT50	O69976	O69977	O86591	O86592	Q9AK67	Q9L069	Q9L070	Q9RK17	Q9Z388
GO:0042438	melanin biosynthetic process	A0A6M9XGT1	Q9FCA7	Q9KYH1
GO:0140613	na	
GO:0005384	manganese ion transmembrane transporter activity	A0A6M9XFA3	Q93JK1	Q9S2Y8	Q9S440
GO:0015662	na	Q9K3L4	Q9RCV1	Q9RDJ4	A0A6M9XJ93	A0A6M9XJ94	A0A6M9XJC4	A0A6M9XNZ4	Q9X8Z8	Q9X8Z9	Q9X900	Q9X901	Q9KXM5	Q9L2I4	Q9Z4W5
GO:0140299	na	Q9RD34	Q9S249	Q9X898	A0A1U7ER28	A0A6M9XAJ2	A0A6M9XB06	A0A6M9XCH4	A0A6M9XE65	A0A6M9XEX0	A0A6M9XF60	A0A6M9XFA4	A0A6M9XGX9	A0A6M9XHE2	A0A6M9XHS1	A0A6M9XHX2	A0A6M9XIC0	A0A6M9XID2	A0A6M9XIM7	A0A6M9XIW8	A0A6M9XJ18	A0A6M9XJ57	A0A6M9XJD6	A0A6M9XJI2	A0A6M9XJK7	A0A6M9XJN0	A0A6M9XJQ4	A0A6M9XK11	A0A6M9XKG8	A0A6M9XKK5	A0A6M9XKN6	A0A6M9XKV1	A0A6M9XLA1	A0A6M9XLM2	A0A6M9XM80	A0A6M9XMF0	A0A6M9XMF9	A0A6M9XNL1	A0A6M9XNQ5	A0A6M9XP16	A0A6M9XP47	A0A6M9XPT6	A0A6M9XPU1	A0A6M9XPV6	A0A6M9XQ30	A0A6M9XQB8	A0A6M9XQD1	A0A6M9XQI6	A0A6M9XQI7	A0A6M9XQL3	A0A6M9XQV2	A0A6M9XQV6	A0A6M9XQZ8	A0A6M9XR22	A0A6M9XR30	A0A6M9XR46	A0A6M9XRA9	A0A6M9XRJ2	A0A6M9XRY5	A0A6M9XSE6	A0A6M9XSI9	A0A6M9XSM8	A0A6M9XTA4	A0A6M9XTG6	A0A6M9XU10	A0A6M9XU43	A0A6M9XU47	A0A6M9XUL8	A0A6M9XV14	A0A6M9XVD7	A0A6M9XVK6	A0A6M9XVQ1	A0A6M9XW22	A0A6M9XWC9	A0A6M9XWM4	A0A6M9XX26	A0A6M9XXE8	A0A6M9XXV3	A0A6M9XZQ1	A0A6M9Y0E2	A0A6M9Y0U2	A0A6M9Y0V0	A0A6M9Y224	O54137	O69815	O69818	O69960	O70000	O70005	O86622	O86631	O86661	O86808	O86849	O88024	O88056	P0A4I7	Q04943	Q53893	Q7AKM4	Q8CJQ5	Q8CJR8	Q8CK17	Q8KVT5	Q9ADJ6	Q9ADN6	Q9AK17	Q9AK93	Q9EWY9	Q9F2M4	Q9F2N1	Q9F2W3	Q9F2W4	Q9F2Y5	Q9F339	Q9F3I1	Q9F3N8	Q9FBR3	Q9FC96	Q9K3I1	Q9K428	Q9K454	Q9KXW6	Q9KY11	Q9KY31	Q9KYE6	Q9KYT2	Q9KYW9	Q9KYZ5	Q9KZ22	Q9KZ43	Q9KZ55	Q9KZ83	Q9KZN0	Q9KZU6	Q9L006	Q9L094	Q9L0J8	Q9L0R2	Q9L0V5	Q9L0W4	Q9L137	Q9L1F1	Q9L1K9	Q9L2B6	Q9L2G5	Q9RD38	Q9RI37	Q9RI43	Q9RJQ2	Q9RJR4	Q9RK59	Q9RKK9	Q9RKS6	Q9RKT9	Q9S286	Q9S2M3	Q9S2S0	Q9X801	Q9X851	Q9X8Q6	Q9X8Q8	Q9X8S1	Q9X942	Q9XAF3	Q9Z678	Q9ZBS5	Q9ZBU9	Q9ZBY4	Q9ZEP3
GO:0140610	na	
GO:0140313	na	
GO:0140609	na	
GO:0033014	tetrapyrrole biosynthetic process	A0A6M9XCV1	A0A6M9XE48	A0A6M9XEI9	A0A6M9XET5	A0A6M9XEU5	A0A6M9XFI3	A0A6M9XGL5	A0A6M9XH43	A0A6M9XHG4	A0A6M9XHQ6	A0A6M9XIC4	A0A6M9XID0	A0A6M9XIU0	A0A6M9XJA4	A0A6M9XJQ8	A0A6M9XJY4	A0A6M9XKK9	A0A6M9XN00	A0A6M9XR92	A0A6M9XSK3	A0A6M9XSW6	A0A6M9XVU2	O54189	O54190	Q93RW9	Q93RX0	Q93RX1	Q9FCA0	Q9K4D0	Q9KZB8	Q9L1C7	Q9L1C8	Q9L1C9	Q9RJ15	Q9RJ16	Q9RJ17	Q9RJ19	Q9RJ20	Q9RJ21	Q9S2Q9	Q9S2R1	Q9S2R3	Q9X8F5	Q9X8F6	A0A6M9XHG9	A0A6M9XI83	A0A6M9XKD4	A0A6M9XKG6	A0A6M9XL82	A0A6M9XRS4	A0A6M9XZ73	P54919	Q9F2S0	Q9KY00	Q9L1T7	Q9WX15	Q9WX16	Q9WX17	A0A6M9XFU0	Q9XAC2	A0A6M9XEU3	Q9XAC6	A0A6M9XSR7	A0A6M9XUV1	O50533	O69830	O69861	Q8CJP6	A0A6M9XUU5	A0A6M9XIJ9	Q9RDD2	Q9RJI7
GO:0140608	na	
GO:0061133	na	
GO:0140605	na	
GO:0003774	na	
GO:0140604	na	
GO:0044271	na	A0A6M9XCV1	A0A6M9XE48	A0A6M9XEI9	A0A6M9XET5	A0A6M9XEU5	A0A6M9XFI3	A0A6M9XGL5	A0A6M9XH43	A0A6M9XHG4	A0A6M9XHQ6	A0A6M9XIC4	A0A6M9XID0	A0A6M9XIU0	A0A6M9XJA4	A0A6M9XJQ8	A0A6M9XJY4	A0A6M9XKK9	A0A6M9XN00	A0A6M9XR92	A0A6M9XSK3	A0A6M9XSW6	A0A6M9XVU2	O54189	O54190	Q93RW9	Q93RX0	Q93RX1	Q9FCA0	Q9K4D0	Q9KZB8	Q9L1C7	Q9L1C8	Q9L1C9	Q9RJ15	Q9RJ16	Q9RJ17	Q9RJ19	Q9RJ20	Q9RJ21	Q9S2Q9	Q9S2R1	Q9S2R3	Q9X8F5	Q9X8F6	A0A6M9XHG9	A0A6M9XI83	A0A6M9XKD4	A0A6M9XKG6	A0A6M9XL82	A0A6M9XRS4	A0A6M9XZ73	P54919	Q9F2S0	Q9KY00	Q9L1T7	Q9WX15	Q9WX16	Q9WX17	A0A6M9XS55	Q9Z530	A0A6M9XDF2	A0A6M9XDT4	A0A6M9XED9	A0A6M9XJ84	A0A6M9XKK8	A0A6M9XMV7	A0A6M9XN94	A0A6M9XNJ6	A0A6M9XVW8	A0A6M9XW30	A0A6M9XWN7	A0A6M9XXK2	A0A6M9XY68	A0A6M9XYM9	O88010	O88011	Q93J84	Q9EWJ6	Q9EWJ8	Q9EWJ9	Q9F3A6	Q9F3D0	Q9F3L2	Q9F3M7	Q9KYI4	Q9KYI5	Q9L023	Q9RGW3	Q9RJR8	Q9RKM1	Q9X825	Q9X8Y4	A0A6M9XKK6	A0A6M9XLR7	Q9F364	Q9X8R2	A0A6M9XH93	A0A6M9XJV9	A0A6M9XNQ7	A0A6M9XQX3	Q9F370	Q9K3V7	Q9L286	Q9L287	A0A6M9XII8	Q9X8I3	A0A6M9XIG0	A0A6M9XY34	O08416	Q9L1G4	Q9S2W9	A0A6M9XIF9	A0A6M9XIG5	A0A6M9XIN8	A0A6M9XPS6	A0A6M9XWA1	Q9FBL7	Q9L1D6	Q9X8H8	Q9X8I0	Q9X8I1	Q9RKA5	A0A6M9XXB4	O86722	A0A6M9XEA7	Q9RD00	A0A6M9XCX2	A0A6M9XFU8	A0A6M9XH91	Q8CK43	Q9RCZ9	Q9RD01	A0A6M9XF12	A0A6M9XFC1	A0A6M9XH79	A0A6M9XJZ6	A0A6M9XP32	A0A6M9XRF0	Q8CK06	Q9S2N4	Q9S2V2	Q9X9U0	Q9ZBR6	Q9ZBR7	A0A6M9XIY5	A0A6M9XV75	O86840	Q9X908	A0A6M9XJA1	Q9X8W0	A0A6M9XF96	A0A6M9XPA0	A0A6M9XV74	O69913	Q9L211	Q9S224	A0A6M9XLL3	P50589	A0A6M9XQK6	Q9AK76	Q9KXR7	A0A6M9XDJ4	A0A6M9XDX7	A0A6M9XEG6	A0A6M9XFR9	A0A6M9XGY4	A0A6M9XIA2	A0A6M9XL64	A0A6M9XVD4	Q9KXR2	Q9KXR3	Q9KXR5	Q9KXR6	Q9KXR8	Q9X8R7	Q7AKK2	A0A6M9XQ16	A0A6M9XQM7	Q7AKK3	Q9RKL4	A0A6M9XE04	A0A6M9XPR7	P43414	P52561	A0A6M9XV83	Q9X8I5	A0A6M9XG98	Q9AK25	Q9RDE5	Q9X7T2	A0A6M9XFR1	A0A6M9XG14	A0A6M9XN99	A0A6M9XRS8	A0A6M9XRU9	O86779	Q8CK27	Q9EWS7	Q9S2K7	Q9X8N6	Q9ZBR1	A0A6M9XGN3	A0A6M9XM66	A0A6M9XQ83	A0A6M9XS03	A0A6M9XSS7	A0A6M9XUW7	A0A6M9XYB3	O54182	O86757	O86768	Q8CJY8	Q9L0M8	Q9L1H5	Q9RL12	A0A6M9XSL8	O50519	A0A6M9XK27	Q9K3U0	A0A6M9XWL1	Q9Z5B5	A0A6M9XQR5	Q9ZBN0	Q9RJI8	A0A6M9XMA0	A0A6M9XQB1	Q8CJP9	Q9L1U5	A0A6M9XHU2	Q9KZL9	A0A6M9XMH7	Q93J51	A0A6M9XR67	Q9ZBX1	A0A6M9XDE2	A0A6M9XL92	A0A6M9XM47	A0A6M9XXQ5	A0A6M9XZ12	Q9L0Y4	Q9S1N4	Q9X8U7	Q9XAM1	Q9ZC15	A0A6M9XLR8	P36266	Q9ADK2	A0A6M9XJT3	A0A6M9XT84	A0A6M9XU65	A0A6M9XV15	Q8CJR6	Q9FC33	Q9KXR0	Q9KYR1	A0A6M9XQ08	P18183	A0A6M9X9Z3	A0A6M9XA50	A0A6M9XBT9	A0A6M9XC02	A0A6M9XD05	A0A6M9XDI0	A0A6M9XE64	A0A6M9XGH2	A0A6M9XGL7	A0A6M9XGM0	A0A6M9XHM5	A0A6M9XIB6	A0A6M9XIX3	A0A6M9XJ10	A0A6M9XJZ5	A0A6M9XKA4	A0A6M9XKC7	A0A6M9XKI0	A0A6M9XKN0	A0A6M9XKQ8	A0A6M9XL76	A0A6M9XLX2	A0A6M9XLZ5	A0A6M9XM38	A0A6M9XMB1	A0A6M9XME0	A0A6M9XMM7	A0A6M9XN90	A0A6M9XNA0	A0A6M9XNS0	A0A6M9XPG1	A0A6M9XPH8	A0A6M9XPM3	A0A6M9XPQ8	A0A6M9XPU9	A0A6M9XPX5	A0A6M9XPZ5	A0A6M9XQ43	A0A6M9XQ74	A0A6M9XQ75	A0A6M9XQX4	A0A6M9XQZ9	A0A6M9XRI7	A0A6M9XRV5	A0A6M9XS56	A0A6M9XSU3	A0A6M9XT58	A0A6M9XTY1	A0A6M9XUX3	A0A6M9XV66	A0A6M9XVA6	A0A6M9XW31	A0A6M9XWC1	A0A6M9XWD6	A0A6M9XWJ2	A0A6M9XXW2	A0A6M9XY18	A0A6M9XYN3	A0A6M9XZC6	A0A6M9XZR5	O52313	O54163	O86702	O86798	O86843	O86856	P17211	P18182	P18184	P18249	P37971	P38133	Q59836	Q7AKD1	Q7AKG9	Q7BN09	Q8R5N3	Q93JJ8	Q93RV0	Q9ACZ0	Q9AD00	Q9AD34	Q9ADM4	Q9ADQ0	Q9AK31	Q9EWE1	Q9EWE3	Q9EWG1	Q9EWW4	Q9F379	Q9FBL1	Q9FBU7	Q9FBZ0	Q9FC74	Q9FC81	Q9K2W6	Q9K3H7	Q9K401	Q9K4K0	Q9KY54	Q9KYF3	Q9KZF7	Q9KZV5	Q9KZX4	Q9L0I8	Q9L0W8	Q9L1B8	Q9L1U1	Q9L1Z6	Q9R3I8	Q9RCU5	Q9RCU7	Q9RCW8	Q9RD50	Q9RD74	Q9RDI5	Q9RI52	Q9RIS5	Q9RIS8	Q9RIT0	Q9RIT1	Q9RJ06	Q9RJS2	Q9RKI2	Q9RKV3	Q9RPC8	Q9S1V5	Q9S2A7	Q9S6U3	Q9WX11	Q9X7S2	Q9X8P3	Q9X8Z1	Q9X8Z7	Q9XAI9	S4W6F1	S4W6H9	S4W6I9	A0A6M9XBE3	A0A6M9XEG9	A0A6M9XFV0	A0A6M9XKJ3	P58286	Q9RJH2	Q9RKS2	Q9X844	A0A6M9XCX9	A0A6M9XCZ0	A0A6M9XHP0	O86744	Q9FCC1	Q9FCC2	Q9FCC3	Q9FCC4	A0A6M9XG89	Q9L0A1	Q9EWX6	A0A6M9XJK2	A0A6M9XP68	O69825	Q8CJX2	Q9EWP5	A0A6M9XTE8	O69935	A0A6M9XGZ1	D3K6W3	Q9KXQ9	A0A6M9XES8	A0A6M9XJH8	A0A6M9XLJ5	A0A6M9XRA8	A0A6M9XU68	O69826	Q9EWP4	Q9RK14
GO:0140603	na	
GO:0140602	na	
GO:0042405	na	
GO:0140599	na	
GO:0140512	na	
GO:0140598	na	
GO:0140597	na	A0A6M9XH54	A0A6M9XR10	O54569	Q9RDA0
GO:0140596	na	
GO:0005742	na	
GO:0140595	na	
GO:0140594	na	
GO:0140593	na	
GO:0033643	na	
GO:0140592	na	
GO:0008469	na	
GO:0140591	na	
GO:0051168	na	
GO:0140588	na	
GO:0006325	na	
GO:0140586	na	
GO:0140587	na	
GO:0106260	na	
GO:0140585	na	
GO:0140584	na	
GO:0015616	DNA translocase activity	Q9F2P1
GO:0140582	na	
GO:0007189	na	
GO:0140581	na	
GO:0005375	na	Q9K3L4	Q9RCV1	Q9RDJ4
GO:0140580	na	
GO:0140579	na	
GO:0140576	na	
GO:0140575	na	
GO:0016491	oxidoreductase activity	A0A6M9XTP3	Q9ZBK1	A0A6M9XLG5	Q9XAP2	A0A6M9XAT4	A0A6M9XE66	A0A6M9XGY3	A0A6M9XPX1	A0A6M9XQ49	A0A6M9XQ67	A0A6M9XRD9	A0A6M9XRK1	A0A6M9XW15	O86714	O86716	O86717	Q9ADA9	Q9EWF3	Q9EWF4	Q9EWF6	Q9RI29	Q9RI31	Q9RI32	A0A6M9XSI0	Q9FBM1	A0A6M9XU88	O86836	A0A6M9XBY5	A0A6M9XDF4	A0A6M9XE73	Q9AK83	Q9RCZ1	Q9RJP4	A0A6M9XLK0	A0A6M9XLK8	A0A6M9XLK9	A0A6M9XLN5	A0A6M9XLZ2	A0A6M9XNZ8	A0A6M9XP22	A0A6M9XP28	A0A6M9XP53	A0A6M9XPD3	A0A6M9XPF6	A0A6M9XRF3	A0A6M9XRI5	A0A6M9XS50	A0A6M9XSM3	A0A6M9XX93	A0A6M9XY98	A0A6M9Y1J5	Q8R5N2	Q9F2V3	Q9F2V4	Q9F2V5	Q9F2V6	Q9F2V7	Q9F2W1	Q9F2W2	Q9KZD3	Q9X853	Q9XAQ4	Q9XAQ5	Q9XAQ6	Q9XAQ7	Q9XAQ9	Q9XAR0	Q9XAR3	Q9XAR4	Q9XAR5	Q9XAR6	Q9XAR7	Q9ZBV8	A0A6M9XGI1	A0A6M9XKC6	A0A6M9XV70	Q9FC66	Q9K4I9	Q9X806	Q9X808	A0A6M9XCI5	A0A6M9XCX7	A0A6M9XEL9	A0A6M9XFG7	A0A6M9XG42	A0A6M9XH97	A0A6M9XHE4	A0A6M9XJX6	A0A6M9XK32	A0A6M9XMV5	A0A6M9XPR3	A0A6M9XQK1	A0A6M9XTB4	A0A6M9XUW0	A0A6M9XV60	A0A6M9XWI0	O87593	Q93IU8	Q93IU9	Q93JI5	Q9EWQ1	Q9EWS5	Q9F335	Q9FC76	Q9FC77	Q9FCK1	Q9K417	Q9K418	Q9KXY1	Q9KZ88	Q9KZ90	Q9KZ91	Q9L046	Q9L212	Q9RCY7	Q9RCY8	Q9S1U6	Q9S2Z0	Q9X809	Q9X8C2	Q9XAM0	Q9ZBY6	Q9ZBY7	A0A6M9XER4	A0A6M9XIZ4	A0A6M9XKC9	A0A6M9XN25	A0A6M9XPW1	A0A6M9XPZ1	A0A6M9XQ55	A0A6M9XR25	A0A6M9XSF8	A0A6M9XSR6	A0A6M9XST7	A0A6M9XVZ5	A0A6M9XX24	O69814	O86608	Q7AKI6	Q7ZAI8	Q9FBP5	Q9FC57	Q9KXX7	Q9KZB1	Q9KZB2	Q9KZR6	Q9RDI4	Q9RJG5	Q9RN72	Q9RN73	Q9XAN3	Q9KXT7	Q9L1Y4	Q9L2E3	Q9RI66	Q9RIT7	A0A6M9XHR9	A0A6M9XQ38	Q93JE7	Q9EX17	A0A6M9XEU3	Q9XAC6	Q7AKI0	Q9RKZ8	A0A6M9XP36	A0A6M9XSQ1	Q9F2V9	Q9XAR1	A0A6M9XIH3	A0A6M9XLI3	A0A6M9XM16	A0A6M9XNZ1	A0A6M9XP66	A0A6M9XRG1	A0A6M9XS16	Q9F2V8	Q9XAR2	A0A6M9XET9	A0A6M9XMP2	A0A6M9XNY5	A0A6M9XTR1	A0A6M9XV35	A0A6M9XVQ7	Q8CJX7	Q9ACZ1	Q9FC85	Q9K4J5	Q9KYF1	Q9RDL3	Q9RJ07	Q9XAQ8	Q9ZBV9	Q9ZC17	A0A6M9XJ26	Q9FC69	Q9RKR6	Q9S1N5	A0A6M9XFV8	A0A6M9XIG1	A0A6M9XN67	A0A6M9XST5	A0A6M9XWC7	A0A6M9Y0D6	Q9K4L0	A0A6M9XRB2	Q9Z560	A0A6M9XFB3	A0A6M9XHH2	A0A6M9XM07	A0A6M9XYR2	Q8CJV5	Q9FC62	Q9K3H1	Q9KY19	Q9S2Q3	Q9XA60	A0A6M9XTY3	Q9FBR4	A0A6M9XI75	A0A6M9XMC0	A0A6M9XQ06	Q9K3H0	A0A6M9XLM8	Q9EWZ2	Q9F2W6	Q9RK27	Q9RKS4	A0A6M9XMC3	A0A6M9XWD4	Q9ADG1	Q9L2D2	Q9ADG3	Q9EWF7	A0A6M9XW96	Q9X828	A0A6M9XMJ7	A0A6M9XKK0	A0A6M9XQT7	A0A6M9XYC5	A0A6M9XBX6	A0A6M9XJZ4	A0A6M9XMM2	A0A6M9XYT6	P52230	Q9KZ95	Q9L1K6	Q9RD25	A0A6M9XM25	P52215	Q7AKE3	Q9RIS2	Q7AKI9	Q7AKN0	Q9FCJ8	Q9XAL5	A0A6M9XKG9	A0A6M9XKU7	Q9RKH2	Q9S2Q6	A0A6M9X9Z6	A0A6M9XTB9	A0A6M9XTL7	Q9KZ38	Q9L131	Q9RI74	Q9K3M0	Q93J90	A0A6M9XEV5	Q93RV9	Q9KYM8	A0A6M9XBC1	A0A6M9XCJ5	A0A6M9XCU2	A0A6M9XD68	A0A6M9XHM8	A0A6M9XJ09	A0A6M9XJE2	A0A6M9XJJ1	A0A6M9XJS4	A0A6M9XKF0	A0A6M9XQX1	A0A6M9XRZ5	A0A6M9XS15	A0A6M9XUV0	A0A6M9XV62	A0A6M9XV88	A0A6M9XVK1	A0A6M9XVP9	A0A6M9XVS9	A0A6M9XW97	A0A6M9XXI9	A0A6M9XYC7	A0A6M9Y0A0	Q93JJ1	Q9K4L2	Q9KYU2	Q9RK46	Q9S2B5	Q9S2F4	Q9X8R3	Q9XA22	Q9XAD3	Q9XAN0	Q9XAN1	Q9Z4X7	A0A6M9XAQ7	A0A6M9XF93	A0A6M9XH49	A0A6M9XVR4	Q8CJN0	Q9L071	Q9RK08	Q9S2I7	A0A6M9XJ74	Q02797	Q9RDD8	Q9AK69	Q9L073	Q9RJ78	Q9RL28	A0A6M9XC21	A0A6M9XH17	A0A6M9XVK9	O86816	Q9K3L0	Q9R408	Q9X8N8	A0A6M9XUY3	Q9S2Y9	A0A6M9XMS9	Q06539	A0A6M9XGX0	A0A6M9XHZ9	A0A6M9XP89	Q9L0F9	A0A6M9XF12	A0A6M9XFW2	Q9RD54	A0A6M9XNQ7	A0A6M9XQX3	Q9F370	Q9K3V7	A0A6M9XUB8	Q9X7P6	A0A6M9XUB4	Q9F3N0	Q93JF6	Q7AKH7	Q7APH5	Q9EWP1	Q9KZR7	Q9L142	Q9RJQ7	A0A6M9XA58	A0A6M9XAU4	A0A6M9XAY0	A0A6M9XBP4	A0A6M9XCI4	A0A6M9XDI5	A0A6M9XEA7	A0A6M9XEK5	A0A6M9XEY5	A0A6M9XEZ4	A0A6M9XF49	A0A6M9XFF6	A0A6M9XFS4	A0A6M9XFS7	A0A6M9XFW4	A0A6M9XGN0	A0A6M9XGU3	A0A6M9XHY8	A0A6M9XHY9	A0A6M9XI26	A0A6M9XIN2	A0A6M9XJ15	A0A6M9XJ65	A0A6M9XJA8	A0A6M9XM37	A0A6M9XM41	A0A6M9XM55	A0A6M9XM95	A0A6M9XMM8	A0A6M9XN71	A0A6M9XNF2	A0A6M9XPC7	A0A6M9XPP9	A0A6M9XQ40	A0A6M9XQP0	A0A6M9XSD6	A0A6M9XSW7	A0A6M9XT01	A0A6M9XT53	A0A6M9XTK6	A0A6M9XTL0	A0A6M9XTS0	A0A6M9XTX1	A0A6M9XU89	A0A6M9XUN6	A0A6M9XW03	A0A6M9XWP4	A0A6M9XWT0	A0A6M9XXV6	A0A6M9XYD9	A0A6M9XYR1	A0A6M9Y039	B3IX58	B3IX61	O50491	O54095	O69839	O88036	Q7APH8	Q8CJJ9	Q8CJK0	Q93JG7	Q93RT1	Q93RT5	Q9EWD7	Q9EWS4	Q9F2L1	Q9F2Q0	Q9F372	Q9F3D1	Q9F3D2	Q9F3M8	Q9FCA6	Q9JN87	Q9K3X8	Q9K3Z5	Q9K462	Q9K498	Q9K4C1	Q9KYH2	Q9KYQ8	Q9KZF5	Q9KZR8	Q9L141	Q9L1X3	Q9RD00	Q9RD76	Q9RIX7	Q9RJ75	Q9RJQ6	Q9RK20	Q9RK22	Q9RKB5	Q9RL17	Q9S1P2	Q9S204	Q9S237	Q9X8Q3	Q9Z4Y6	Q9Z510	S4W8T9	A0A6M9XW62	A0A6M9XX57	Q93JC5	A0A6M9XAY5	A0A6M9XKR3	A0A6M9XTQ9	A0A6M9XC14	A0A6M9XDC8	A0A6M9XEZ0	A0A6M9XG02	A0A6M9XGE7	A0A6M9XH82	A0A6M9XKB2	A0A6M9XML7	A0A6M9XNC4	A0A6M9XQ32	A0A6M9XQY2	A0A6M9XR41	A0A6M9XRD6	A0A6M9XSX9	A0A6M9XWL7	A0A6M9XX29	A0A6M9XXV9	O69810	Q93J81	Q9AD98	Q9KY78	Q9L106	Q9RCZ3	Q9RDA2	Q9RIT9	Q9X7R0	Q9X7Y1	Q9X888	Q9ZBF0	Q9ZBY1	Q9ZC18	Q9F303	A0A6M9XPR9	Q9K3J3	Q8CJQ0	Q9F2Y0	Q9F3A3	Q9S2M5	Q9XAK8	Q9XAB0	A0A6M9XGE0	A0A6M9XRM5	Q9ZBU1	A0A6M9XQP3	A0A6M9XSH1	O50531	A0A6M9XI81	A0A6M9XJT2	A0A6M9XL10	A0A6M9XMH0	A0A6M9XMK2	A0A6M9XNA7	A0A6M9XP29	A0A6M9XPP1	A0A6M9XRL9	A0A6M9XRQ0	A0A6M9XS85	A0A6M9XST1	A0A6M9XUM3	A0A6M9XXT9	A0A6M9XZ60	O88017	Q93J73	Q9FC67	Q9K3J1	Q9L0H6	Q9L1H9	Q9RJA1	Q9RK40	Q9RK41	Q9RKF9	Q9X7U9	Q9XAB9	Q9Z564	Q9Z569	A0A4R8N904	A0A4R8NCP7	A0A6M9X9X1	A0A6M9XA11	A0A6M9XA32	A0A6M9XA42	A0A6M9XA78	A0A6M9XAB3	A0A6M9XAD2	A0A6M9XAF4	A0A6M9XAI1	A0A6M9XAN0	A0A6M9XAN2	A0A6M9XAP2	A0A6M9XAT9	A0A6M9XAX7	A0A6M9XAY8	A0A6M9XB04	A0A6M9XB11	A0A6M9XB14	A0A6M9XB40	A0A6M9XBA4	A0A6M9XBD6	A0A6M9XBE3	A0A6M9XBH6	A0A6M9XBI3	A0A6M9XBI8	A0A6M9XBQ4	A0A6M9XBW3	A0A6M9XC04	A0A6M9XC44	A0A6M9XCD1	A0A6M9XCE3	A0A6M9XCN4	A0A6M9XCQ7	A0A6M9XCV2	A0A6M9XCV3	A0A6M9XD58	A0A6M9XD75	A0A6M9XD77	A0A6M9XDC5	A0A6M9XDM2	A0A6M9XDQ9	A0A6M9XDS3	A0A6M9XDT5	A0A6M9XDV3	A0A6M9XDV4	A0A6M9XDW5	A0A6M9XDX4	A0A6M9XDX7	A0A6M9XE01	A0A6M9XE07	A0A6M9XE14	A0A6M9XE57	A0A6M9XEE3	A0A6M9XEF4	A0A6M9XEF7	A0A6M9XEG5	A0A6M9XEI6	A0A6M9XEM1	A0A6M9XEM7	A0A6M9XEQ6	A0A6M9XF03	A0A6M9XF23	A0A6M9XF36	A0A6M9XF45	A0A6M9XF57	A0A6M9XF87	A0A6M9XF89	A0A6M9XF91	A0A6M9XFB7	A0A6M9XFC3	A0A6M9XFD7	A0A6M9XFF7	A0A6M9XFG0	A0A6M9XFG1	A0A6M9XFG8	A0A6M9XFH1	A0A6M9XFI0	A0A6M9XFI6	A0A6M9XFK9	A0A6M9XFL1	A0A6M9XFP0	A0A6M9XFQ1	A0A6M9XFR4	A0A6M9XFS9	A0A6M9XFU2	A0A6M9XFV7	A0A6M9XFZ0	A0A6M9XG21	A0A6M9XG35	A0A6M9XG38	A0A6M9XG63	A0A6M9XG71	A0A6M9XG72	A0A6M9XG81	A0A6M9XGC0	A0A6M9XGC6	A0A6M9XGD5	A0A6M9XGD6	A0A6M9XGG3	A0A6M9XGH7	A0A6M9XGJ0	A0A6M9XGK1	A0A6M9XGL0	A0A6M9XGL8	A0A6M9XGM8	A0A6M9XGN4	A0A6M9XGR0	A0A6M9XH43	A0A6M9XH46	A0A6M9XH86	A0A6M9XH90	A0A6M9XH92	A0A6M9XHB4	A0A6M9XHD3	A0A6M9XHE1	A0A6M9XHH3	A0A6M9XHI4	A0A6M9XHU3	A0A6M9XHV2	A0A6M9XHV4	A0A6M9XHV8	A0A6M9XHW2	A0A6M9XHW4	A0A6M9XHW5	A0A6M9XHW6	A0A6M9XHX6	A0A6M9XHY3	A0A6M9XI45	A0A6M9XI60	A0A6M9XI77	A0A6M9XI89	A0A6M9XIA9	A0A6M9XIE0	A0A6M9XIG7	A0A6M9XIM0	A0A6M9XIM8	A0A6M9XIR8	A0A6M9XIY6	A0A6M9XIY9	A0A6M9XJ08	A0A6M9XJ16	A0A6M9XJ53	A0A6M9XJA2	A0A6M9XJC6	A0A6M9XJD0	A0A6M9XJD2	A0A6M9XJF6	A0A6M9XJF7	A0A6M9XJG1	A0A6M9XJJ9	A0A6M9XJK6	A0A6M9XJL2	A0A6M9XJL4	A0A6M9XJL7	A0A6M9XJN3	A0A6M9XJN7	A0A6M9XJP4	A0A6M9XJQ7	A0A6M9XJS5	A0A6M9XJT8	A0A6M9XJU4	A0A6M9XJW4	A0A6M9XK18	A0A6M9XK21	A0A6M9XK91	A0A6M9XKB8	A0A6M9XKE3	A0A6M9XKG6	A0A6M9XKP2	A0A6M9XKQ5	A0A6M9XKR6	A0A6M9XKZ2	A0A6M9XL11	A0A6M9XL19	A0A6M9XL39	A0A6M9XL65	A0A6M9XL89	A0A6M9XLA6	A0A6M9XLD7	A0A6M9XLE9	A0A6M9XLH6	A0A6M9XLM1	A0A6M9XLU8	A0A6M9XM15	A0A6M9XM24	A0A6M9XM54	A0A6M9XM79	A0A6M9XM85	A0A6M9XM93	A0A6M9XMB2	A0A6M9XMB3	A0A6M9XMD2	A0A6M9XMH7	A0A6M9XMN0	A0A6M9XMP6	A0A6M9XMS2	A0A6M9XMV0	A0A6M9XMX6	A0A6M9XN00	A0A6M9XN35	A0A6M9XN42	A0A6M9XN59	A0A6M9XN92	A0A6M9XNA1	A0A6M9XND2	A0A6M9XNG2	A0A6M9XNJ3	A0A6M9XNK6	A0A6M9XNL3	A0A6M9XP85	A0A6M9XPA6	A0A6M9XPE4	A0A6M9XPJ3	A0A6M9XPJ7	A0A6M9XPN6	A0A6M9XPQ6	A0A6M9XPT8	A0A6M9XPU7	A0A6M9XPX0	A0A6M9XPZ7	A0A6M9XQ68	A0A6M9XQ79	A0A6M9XQ95	A0A6M9XQ96	A0A6M9XQF1	A0A6M9XQF6	A0A6M9XQK8	A0A6M9XQL9	A0A6M9XQN6	A0A6M9XQP7	A0A6M9XQV5	A0A6M9XQY4	A0A6M9XQZ3	A0A6M9XR24	A0A6M9XR43	A0A6M9XR94	A0A6M9XRB8	A0A6M9XRC2	A0A6M9XRD7	A0A6M9XRI3	A0A6M9XRM1	A0A6M9XRM7	A0A6M9XRM8	A0A6M9XRP4	A0A6M9XRR7	A0A6M9XRT1	A0A6M9XRX4	A0A6M9XRZ6	A0A6M9XRZ9	A0A6M9XS07	A0A6M9XS20	A0A6M9XS21	A0A6M9XS39	A0A6M9XS48	A0A6M9XS54	A0A6M9XS69	A0A6M9XS72	A0A6M9XS79	A0A6M9XS94	A0A6M9XSB2	A0A6M9XSE5	A0A6M9XSG5	A0A6M9XSJ7	A0A6M9XSK1	A0A6M9XSK4	A0A6M9XSM0	A0A6M9XSP2	A0A6M9XSP9	A0A6M9XSS1	A0A6M9XST0	A0A6M9XSX1	A0A6M9XSY3	A0A6M9XSY9	A0A6M9XSZ8	A0A6M9XT08	A0A6M9XT31	A0A6M9XT35	A0A6M9XT37	A0A6M9XT82	A0A6M9XT87	A0A6M9XTA9	A0A6M9XTC7	A0A6M9XTF2	A0A6M9XTG1	A0A6M9XTG3	A0A6M9XTJ4	A0A6M9XTJ7	A0A6M9XTK1	A0A6M9XTM7	A0A6M9XTQ4	A0A6M9XTT1	A0A6M9XTT7	A0A6M9XTU2	A0A6M9XTU8	A0A6M9XTV6	A0A6M9XTW0	A0A6M9XU36	A0A6M9XU42	A0A6M9XU56	A0A6M9XU57	A0A6M9XU58	A0A6M9XU77	A0A6M9XU84	A0A6M9XU87	A0A6M9XUB2	A0A6M9XUD9	A0A6M9XUG7	A0A6M9XUI7	A0A6M9XUI9	A0A6M9XUJ4	A0A6M9XUK0	A0A6M9XUK4	A0A6M9XUL3	A0A6M9XUM9	A0A6M9XUP1	A0A6M9XUS1	A0A6M9XUV1	A0A6M9XUY0	A0A6M9XUY2	A0A6M9XV07	A0A6M9XV21	A0A6M9XV23	A0A6M9XV25	A0A6M9XV36	A0A6M9XV38	A0A6M9XV51	A0A6M9XV90	A0A6M9XVE0	A0A6M9XVE1	A0A6M9XVH3	A0A6M9XVN9	A0A6M9XVR5	A0A6M9XVS8	A0A6M9XVV8	A0A6M9XW70	A0A6M9XW71	A0A6M9XWD8	A0A6M9XWK0	A0A6M9XWL5	A0A6M9XWM2	A0A6M9XWP8	A0A6M9XWR0	A0A6M9XWT2	A0A6M9XWV9	A0A6M9XX04	A0A6M9XX78	A0A6M9XXA0	A0A6M9XXC4	A0A6M9XXD1	A0A6M9XXF7	A0A6M9XXH2	A0A6M9XXL5	A0A6M9XXL8	A0A6M9XXN2	A0A6M9XXP7	A0A6M9XXQ0	A0A6M9XXU0	A0A6M9XY07	A0A6M9XY09	A0A6M9XY68	A0A6M9XY93	A0A6M9XY95	A0A6M9XYE0	A0A6M9XYE8	A0A6M9XYH8	A0A6M9XYJ7	A0A6M9XYQ1	A0A6M9XYR9	A0A6M9XZ82	A0A6M9XZ94	A0A6M9XZB4	A0A6M9XZF5	A0A6M9XZP3	A0A6M9XZS7	A0A6M9XZS9	A0A6M9XZZ1	A0A6M9XZZ8	A0A6M9Y024	A0A6M9Y202	D3K8E3	O33613	O51917	O54118	O54125	O54143	O54145	O69830	O69856	O69869	O69981	O86504	O86553	O86732	O86742	O86803	O86828	O86844	O86845	O86853	O87842	O88014	O88034	O88051	O88068	O88069	P16245	P16544	P42534	P43167	P43168	P43169	P45497	P54895	P77948	P80735	Q02058	Q0JRK0	Q53917	Q53926	Q53927	Q53929	Q53935	Q7AKC8	Q7AKI1	Q7AKL1	Q7AKM9	Q7AKN2	Q7AKR0	Q7AKR2	Q7AKR5	Q7AKS0	Q7API5	Q8CJJ2	Q8CJJ7	Q8CJK2	Q8CJK9	Q8CJL1	Q8CJN8	Q8CJP6	Q8CJQ9	Q8CJR1	Q8CJS3	Q8CJU6	Q8CJU8	Q8CJV6	Q8CJY0	Q8CJY1	Q8CK06	Q8CK36	Q8CK46	Q8CK48	Q8CK64	Q8CK66	Q93IY8	Q93J08	Q93J29	Q93J51	Q93J60	Q93J68	Q93JA6	Q93JC1	Q93JE3	Q93RV5	Q93RV7	Q93RX5	Q93RY1	Q93RY2	Q93RY3	Q93S07	Q93S08	Q99PY4	Q99PY9	Q99PZ7	Q99Q18	Q9ACY9	Q9ACZ2	Q9AD84	Q9ADA6	Q9ADB4	Q9ADD8	Q9ADF7	Q9ADK9	Q9AJX4	Q9AJY7	Q9AK62	Q9AK65	Q9AK84	Q9EWF0	Q9EWF1	Q9EWG7	Q9EWG8	Q9EWJ4	Q9EWK9	Q9EWL1	Q9EWP3	Q9EWT0	Q9EWT2	Q9EWT4	Q9EWV0	Q9EWX6	Q9EWZ3	Q9EWZ4	Q9EWZ9	Q9EX14	Q9EX28	Q9EX55	Q9EX62	Q9F2M3	Q9F2R7	Q9F2X4	Q9F389	Q9F3C2	Q9F3C7	Q9F3D4	Q9F3J2	Q9F3K3	Q9F3N2	Q9F3P3	Q9F3P6	Q9FBM9	Q9FBN0	Q9FBQ4	Q9FBT0	Q9FBT1	Q9FBT8	Q9FBU4	Q9FBV0	Q9FBW7	Q9FBX4	Q9FC18	Q9FC25	Q9FC35	Q9FC43	Q9FC72	Q9FCA4	Q9FCA9	Q9JN79	Q9K3C2	Q9K3G0	Q9K3J2	Q9K3J6	Q9K3R0	Q9K3T6	Q9K3W2	Q9K3Y7	Q9K3Y8	Q9K3Z8	Q9K426	Q9K447	Q9K486	Q9K496	Q9K4C6	Q9K4G9	Q9K4H0	Q9K4I4	Q9K4I6	Q9K4L6	Q9KIL4	Q9KXP3	Q9KXR7	Q9KXU4	Q9KXX0	Q9KY21	Q9KYH6	Q9KYH9	Q9KYI4	Q9KYK3	Q9KYM4	Q9KYM9	Q9KYN2	Q9KYR9	Q9KYS1	Q9KYS2	Q9KYT6	Q9KZ15	Q9KZA4	Q9KZA5	Q9KZE7	Q9KZE8	Q9KZF3	Q9KZG1	Q9KZG8	Q9KZI2	Q9KZK8	Q9KZQ2	Q9KZS7	Q9KZY2	Q9KZZ9	Q9L079	Q9L0G1	Q9L0H7	Q9L0I3	Q9L0I4	Q9L0I6	Q9L0I7	Q9L0L7	Q9L0U3	Q9L0V8	Q9L0X4	Q9L0X6	Q9L0Z8	Q9L105	Q9L124	Q9L146	Q9L186	Q9L187	Q9L1A8	Q9L1C8	Q9L1J1	Q9L1R7	Q9L1R8	Q9L1S0	Q9L1V6	Q9L1V8	Q9L1Z5	Q9L201	Q9L233	Q9L239	Q9L2A5	Q9L2C8	Q9L2C9	Q9L2D3	Q9L2D7	Q9L2E1	Q9L2E2	Q9L2E6	Q9L3F5	Q9L8H0	Q9RCW3	Q9RD04	Q9RD20	Q9RD22	Q9RD26	Q9RDC6	Q9RDH5	Q9RDK1	Q9RDN5	Q9RDP0	Q9RFM3	Q9RI33	Q9RI44	Q9RI47	Q9RI54	Q9RI61	Q9RIU9	Q9RIX1	Q9RIX5	Q9RIX9	Q9RIY6	Q9RJ03	Q9RJ11	Q9RJ37	Q9RJ95	Q9RJ97	Q9RJB7	Q9RJB9	Q9RJD0	Q9RJH2	Q9RJH6	Q9RJH9	Q9RJK1	Q9RJK4	Q9RJK6	Q9RJK9	Q9RJL6	Q9RJM1	Q9RJP5	Q9RJP8	Q9RJR6	Q9RJR7	Q9RJU5	Q9RJV4	Q9RJW1	Q9RJX1	Q9RJX2	Q9RJZ6	Q9RK26	Q9RK29	Q9RK35	Q9RK43	Q9RK48	Q9RK49	Q9RK87	Q9RKB7	Q9RKF1	Q9RKG1	Q9RKP1	Q9RKQ2	Q9RKS8	Q9RKT7	Q9RKU1	Q9RKU3	Q9RKY7	Q9RL00	Q9RL06	Q9RL18	Q9RL57	Q9RL65	Q9S1Q1	Q9S1Q4	Q9S1Q6	Q9S1Q7	Q9S1R2	Q9S1R7	Q9S1T3	Q9S1U8	Q9S1V6	Q9S1Z9	Q9S227	Q9S241	Q9S246	Q9S247	Q9S251	Q9S260	Q9S262	Q9S271	Q9S274	Q9S275	Q9S2E4	Q9S2F6	Q9S2J9	Q9S2N0	Q9S2P5	Q9S2V3	Q9S2V5	Q9S5E6	Q9S5E7	Q9WX15	Q9WX18	Q9WX20	Q9WX21	Q9X469	Q9X5M9	Q9X7N5	Q9X7N8	Q9X7T4	Q9X7T6	Q9X7U5	Q9X7V7	Q9X7W2	Q9X7X5	Q9X7X7	Q9X7Y2	Q9X7Y4	Q9X7Y6	Q9X807	Q9X814	Q9X858	Q9X887	Q9X890	Q9X8C0	Q9X8C3	Q9X8F6	Q9X8G1	Q9X8J9	Q9X8W4	Q9X8Y3	Q9X9U8	Q9X9X1	Q9X9X6	Q9XA29	Q9XA30	Q9XA55	Q9XAB2	Q9XAE8	Q9XAG5	Q9XAI8	Q9XAL3	Q9XAL8	Q9XAM4	Q9XCG6	Q9Z4X8	Q9Z4Y4	Q9Z4Z5	Q9Z518	Q9Z565	Q9Z587	Q9Z597	Q9Z598	Q9ZBH1	Q9ZBH2	Q9ZBJ9	Q9ZBK5	Q9ZBN7	Q9ZBN8	Q9ZBN9	Q9ZBS0	Q9ZBV6	Q9ZBV7	Q9ZBW7	Q9ZBW9	Q9ZBX8	Q9ZNB1	S4W572	S4W5K3	S4W5T9	S4W698	S4W6A6	S4W8K7	S4W8T4	S4WAQ8	A0A6M9XIJ9	Q9RDD2	Q9K3F5	Q9RJX3	A0A6M9XJY4	Q9L1C9	A0A6M9XJH1	A0A6M9XLP2	Q8CK19	Q93RZ4	Q9Z4W3	A0A6M9XP24	Q9XAQ1	A0A6M9XGM4	A0A6M9XJC3	A0A6M9XQ04	A0A6M9XVX6	A0A6M9XX10	O54096	O86545	Q53907	Q93IZ3	Q9ADN2	Q9EWU1	Q9F369	Q9JN91	Q9K3X7	Q9KZ89	Q9KZI9	Q9L0H1	Q9RD05	Q9XA87	Q9XAG1
GO:0140573	na	
GO:0000786	na	
GO:0140572	na	
GO:0048285	na	
GO:0140571	na	
GO:0015453	oxidoreduction-driven active transmembrane transporter activity	A0A6M9XLK0	A0A6M9XLK8	A0A6M9XLK9	A0A6M9XLN5	A0A6M9XLZ2	A0A6M9XNZ8	A0A6M9XP22	A0A6M9XP28	A0A6M9XP53	A0A6M9XPD3	A0A6M9XPF6	A0A6M9XRF3	A0A6M9XRI5	A0A6M9XS50	A0A6M9XSM3	A0A6M9XX93	A0A6M9XY98	A0A6M9Y1J5	Q8R5N2	Q9F2V3	Q9F2V4	Q9F2V5	Q9F2V6	Q9F2V7	Q9F2W1	Q9F2W2	Q9KZD3	Q9X853	Q9XAQ4	Q9XAQ5	Q9XAQ6	Q9XAQ7	Q9XAQ9	Q9XAR0	Q9XAR3	Q9XAR4	Q9XAR5	Q9XAR6	Q9XAR7	Q9ZBV8	A0A6M9XGI1	A0A6M9XKC6	A0A6M9XV70	Q9FC66	Q9K4I9	Q9X806	Q9X808	Q9X809	A0A6M9XFK9	A0A6M9XHE4	A0A6M9XIA9	A0A6M9XLA4	A0A6M9XT10	A0A6M9XXL8	Q9K451	Q9K4J0	Q9X812	Q9X813	Q9X814
GO:0016722	oxidoreductase activity, acting on metal ions	Q9AK69	Q9L073	Q9RJ78	Q9RL28	A0A6M9XC21	A0A6M9XH17	A0A6M9XVK9	O86816	Q9K3L0	Q9R408	Q9L1A8
GO:0140570	na	
GO:0140568	na	
GO:0140569	na	
GO:0090150	establishment of protein localization to membrane	URS000059CBEE_1902	URS000070AAB8_100226	URS000070AAB8_1902	URS00009F515A_1902	URS0000E2412A_100226	URS0000E2412A_1902	P46785	A0A6M9XP59	A0A6M9XRY3	O69874	Q9ZBP9	A0A6M9XH54	A0A6M9XR10	O54569	Q9RDA0
GO:0140567	na	
GO:0140318	na	Q9RJ69	P0A4G6	A0A6M9XDM3	A0A6M9XFV1	A0A6M9XID5	A0A6M9XSY7	Q53955	Q53956	Q9Z521	Q9ZBS8	A0A6M9XH94	A0A6M9XK31	A0A6M9XNA2	A0A6M9XRL8	P0A4G8	P46785	Q9FBK8	Q9RJ68
GO:0140566	na	
GO:0140110	na	A0A6M9XCM0	A0A6M9XF10	A0A6M9XJ70	A0A6M9XL61	A0A6M9XN29	A0A6M9XNL0	A0A6M9XQ39	A0A6M9XTV3	A0A6M9XWJ6	A0A6M9XYI2	Q9ADN1	Q9EWN3	Q9EWS1	Q9F378	Q9F3A2	Q9F3D8	Q9K4C5	Q9KY13	Q9RD40	Q9RIS6	Q9RJ93	Q9WVX8	Q9X8X4	Q7AKG8	Q9RD49	Q9S2A8	A0A6M9XXT9	Q9RKF9	Q9KXN2	Q9KXU6	A0A6M9X9Z3	A0A6M9XA50	A0A6M9XBT9	A0A6M9XC02	A0A6M9XD05	A0A6M9XDI0	A0A6M9XE64	A0A6M9XGH2	A0A6M9XGM0	A0A6M9XHM5	A0A6M9XIB6	A0A6M9XIX3	A0A6M9XJ10	A0A6M9XKA4	A0A6M9XKC7	A0A6M9XKI0	A0A6M9XKN0	A0A6M9XKQ8	A0A6M9XL76	A0A6M9XLZ5	A0A6M9XM38	A0A6M9XMB1	A0A6M9XME0	A0A6M9XMM7	A0A6M9XN90	A0A6M9XNA0	A0A6M9XNS0	A0A6M9XPG1	A0A6M9XPH8	A0A6M9XPQ8	A0A6M9XPU9	A0A6M9XPX5	A0A6M9XPZ5	A0A6M9XQ08	A0A6M9XQ74	A0A6M9XQX4	A0A6M9XQZ9	A0A6M9XRI7	A0A6M9XRV5	A0A6M9XS56	A0A6M9XSU3	A0A6M9XT58	A0A6M9XTY1	A0A6M9XVA6	A0A6M9XW31	A0A6M9XWC1	A0A6M9XWD6	A0A6M9XWJ2	A0A6M9XXW2	A0A6M9XY18	A0A6M9XYN3	A0A6M9XZR5	O52313	O54163	O86702	O86798	O86843	O86856	P17211	P18182	P18183	P18184	P18249	P37971	P38133	Q59836	Q7AKD1	Q7AKG9	Q8R5N3	Q93JJ8	Q93RV0	Q9ACZ0	Q9AD00	Q9AD34	Q9ADM4	Q9ADQ0	Q9AK31	Q9EWE1	Q9EWE3	Q9EWW4	Q9F379	Q9FBL1	Q9FBU7	Q9FBZ0	Q9FC74	Q9FC81	Q9FC82	Q9K3H7	Q9K4K0	Q9KZ33	Q9KZV5	Q9KZX4	Q9L0I8	Q9L0W8	Q9L1U1	Q9L1Z6	Q9R3I8	Q9RCU5	Q9RCU7	Q9RCW8	Q9RD50	Q9RD74	Q9RDI5	Q9RI52	Q9RIS5	Q9RIS8	Q9RIT0	Q9RIT1	Q9RJ06	Q9RJS2	Q9RKI2	Q9RKV3	Q9RPC8	Q9S1V5	Q9S2A7	Q9S6U3	Q9WX11	Q9X7S2	Q9X8P3	Q9X8Z1	Q9X8Z7	Q9XAI9	S4W6F1	S4W6H9	S4W6I9	Q7AKQ8	Q9L2H5	O50496	O54138	O86623	O86633	P0A4I1	Q04942	Q05943	Q8CJW1	Q9ADN7	Q9F3I0	Q9FBR2	Q9FC93	Q9K455	Q9KYW8	Q9KYZ6	Q9KZ56	Q9KZ82	Q9KZU5	Q9L0R1	Q9L0W3	Q9L2B7	Q9RK58	Q9X802	Q9ZEP4	A0A6M9X9S6	A0A6M9XAG8	A0A6M9XAZ0	A0A6M9XAZ7	A0A6M9XB33	A0A6M9XB83	A0A6M9XB99	A0A6M9XBG3	A0A6M9XBR7	A0A6M9XBU8	A0A6M9XC31	A0A6M9XCD0	A0A6M9XCI1	A0A6M9XCM2	A0A6M9XCN8	A0A6M9XCU4	A0A6M9XD30	A0A6M9XD99	A0A6M9XDQ1	A0A6M9XDR9	A0A6M9XDW3	A0A6M9XDW8	A0A6M9XE50	A0A6M9XE55	A0A6M9XE78	A0A6M9XE83	A0A6M9XEA9	A0A6M9XEL5	A0A6M9XES4	A0A6M9XET3	A0A6M9XF16	A0A6M9XF35	A0A6M9XFE8	A0A6M9XFI8	A0A6M9XFK6	A0A6M9XFQ8	A0A6M9XFT8	A0A6M9XG03	A0A6M9XG40	A0A6M9XG75	A0A6M9XGB2	A0A6M9XGE9	A0A6M9XGH6	A0A6M9XGL2	A0A6M9XGL7	A0A6M9XGR9	A0A6M9XGS0	A0A6M9XH15	A0A6M9XH34	A0A6M9XH40	A0A6M9XH64	A0A6M9XHC8	A0A6M9XHF9	A0A6M9XHR6	A0A6M9XHT7	A0A6M9XHV0	A0A6M9XHY1	A0A6M9XHY6	A0A6M9XI03	A0A6M9XI71	A0A6M9XI86	A0A6M9XI95	A0A6M9XIB5	A0A6M9XIF1	A0A6M9XIF2	A0A6M9XIG9	A0A6M9XIJ4	A0A6M9XIK3	A0A6M9XIP9	A0A6M9XIQ3	A0A6M9XIS2	A0A6M9XIX0	A0A6M9XJ73	A0A6M9XJ77	A0A6M9XJA6	A0A6M9XJA9	A0A6M9XJE1	A0A6M9XJE4	A0A6M9XJE8	A0A6M9XJF4	A0A6M9XJH2	A0A6M9XJI4	A0A6M9XJJ4	A0A6M9XJL1	A0A6M9XJM2	A0A6M9XJP1	A0A6M9XJP8	A0A6M9XJR5	A0A6M9XJT5	A0A6M9XJU1	A0A6M9XJZ5	A0A6M9XK36	A0A6M9XK76	A0A6M9XK97	A0A6M9XKM7	A0A6M9XKV0	A0A6M9XKX5	A0A6M9XL18	A0A6M9XL37	A0A6M9XL84	A0A6M9XL94	A0A6M9XLD4	A0A6M9XLE7	A0A6M9XLI6	A0A6M9XLQ1	A0A6M9XLS1	A0A6M9XLX2	A0A6M9XM71	A0A6M9XME1	A0A6M9XMG1	A0A6M9XMG9	A0A6M9XMS0	A0A6M9XMS1	A0A6M9XMT6	A0A6M9XMX0	A0A6M9XMX3	A0A6M9XMZ9	A0A6M9XN57	A0A6M9XN76	A0A6M9XNH8	A0A6M9XNL4	A0A6M9XNL6	A0A6M9XNP2	A0A6M9XNQ9	A0A6M9XNT8	A0A6M9XNW6	A0A6M9XP70	A0A6M9XPB1	A0A6M9XPC6	A0A6M9XPD7	A0A6M9XPE8	A0A6M9XPI9	A0A6M9XPM0	A0A6M9XPM3	A0A6M9XPR5	A0A6M9XPU5	A0A6M9XPZ2	A0A6M9XQ24	A0A6M9XQ43	A0A6M9XQ75	A0A6M9XQ76	A0A6M9XQ78	A0A6M9XQB7	A0A6M9XQC6	A0A6M9XQF7	A0A6M9XQG7	A0A6M9XQI8	A0A6M9XQK2	A0A6M9XQK9	A0A6M9XQS5	A0A6M9XQY6	A0A6M9XR03	A0A6M9XR08	A0A6M9XR09	A0A6M9XR49	A0A6M9XRE1	A0A6M9XRE7	A0A6M9XRN5	A0A6M9XRY7	A0A6M9XS46	A0A6M9XS76	A0A6M9XS84	A0A6M9XS91	A0A6M9XSC5	A0A6M9XSG1	A0A6M9XSR5	A0A6M9XSS9	A0A6M9XSX6	A0A6M9XT29	A0A6M9XT90	A0A6M9XT95	A0A6M9XTN0	A0A6M9XTN8	A0A6M9XTV0	A0A6M9XU65	A0A6M9XU71	A0A6M9XUF9	A0A6M9XUI0	A0A6M9XUK5	A0A6M9XUL9	A0A6M9XUV4	A0A6M9XUX3	A0A6M9XV00	A0A6M9XV11	A0A6M9XV66	A0A6M9XVB3	A0A6M9XVD8	A0A6M9XVM9	A0A6M9XVT2	A0A6M9XVX9	A0A6M9XVY5	A0A6M9XVZ0	A0A6M9XW09	A0A6M9XW33	A0A6M9XW44	A0A6M9XW87	A0A6M9XWA0	A0A6M9XWK8	A0A6M9XWL1	A0A6M9XWL3	A0A6M9XWL4	A0A6M9XWM3	A0A6M9XWV6	A0A6M9XWX1	A0A6M9XWZ0	A0A6M9XX33	A0A6M9XX80	A0A6M9XX96	A0A6M9XXG7	A0A6M9XXJ0	A0A6M9XXJ3	A0A6M9XXM5	A0A6M9XXQ1	A0A6M9XXR3	A0A6M9XXT8	A0A6M9XXU2	A0A6M9XY03	A0A6M9XY17	A0A6M9XY19	A0A6M9XY46	A0A6M9XY63	A0A6M9XYK1	A0A6M9XYS9	A0A6M9XYT2	A0A6M9XYZ0	A0A6M9XYZ1	A0A6M9XZ16	A0A6M9XZ92	A0A6M9XZC6	A0A6M9XZJ5	A0A6M9XZY0	A0A6M9Y045	A0A6M9Y087	A0A6M9Y0F9	A0A6M9Y0X6	A0A6M9Y198	A0A6M9Y1A6	A0A6M9Y1F9	A0A6M9Y1Y5	O50480	O50502	O50514	O50521	O50536	O54102	O54110	O54171	O54180	O54185	O69819	O69895	O69909	O70004	O86510	O86514	O86533	O86554	O86598	O86618	O86700	O86763	O86784	O86795	O86805	O86818	O87600	O87853	O87854	O88020	O88025	O88047	O88071	O88073	P15360	P43160	P72396	Q04296	Q05954	Q53869	Q7AKC5	Q7AKD6	Q7AKE7	Q7AKF1	Q7AKF2	Q7AKF5	Q7AKH0	Q7AKJ7	Q7AKK8	Q7AKL0	Q7AKP3	Q7AKR6	Q7APH3	Q7APH7	Q7APH9	Q7APM9	Q7B052	Q7B3Q2	Q7B3Q3	Q7B3Q4	Q7B3Q5	Q7BN09	Q7BR72	Q8CJI9	Q8CJJ1	Q8CJJ4	Q8CJK3	Q8CJN5	Q8CJQ4	Q8CJV4	Q8CJW0	Q8CK21	Q8VLL1	Q8VWC3	Q93IV8	Q93IW1	Q93IY5	Q93IY9	Q93J07	Q93J21	Q93J26	Q93J28	Q93J82	Q93J86	Q93J95	Q93J99	Q93JA0	Q93JG3	Q93JH0	Q93JK5	Q93RS2	Q93RT2	Q93RV4	Q93RX8	Q93RZ6	Q93S03	Q99QQ6	Q9AD59	Q9AD80	Q9AD89	Q9ADD9	Q9ADK8	Q9ADM6	Q9ADN8	Q9AJX9	Q9AJY6	Q9AJZ3	Q9AK01	Q9AK09	Q9AK28	Q9AK29	Q9AK34	Q9AK58	Q9AK86	Q9AKA2	Q9EWD6	Q9EWG1	Q9EWG2	Q9EWH2	Q9EWI0	Q9EWI2	Q9EWI5	Q9EWJ3	Q9EWL0	Q9EWL2	Q9EWM4	Q9EWT7	Q9EWU3	Q9EWU7	Q9EWY1	Q9EWZ0	Q9EWZ1	Q9EX04	Q9EX32	Q9EX36	Q9EX59	Q9EX61	Q9F1Y4	Q9F2K8	Q9F2L2	Q9F2Q9	Q9F2S8	Q9F2Y9	Q9F367	Q9F375	Q9F381	Q9F3B3	Q9F3C1	Q9F3C3	Q9F3D9	Q9F3I7	Q9F3L5	Q9F3N6	Q9F3P7	Q9F3P8	Q9FBI8	Q9FBP4	Q9FBQ9	Q9FBS4	Q9FBU5	Q9FBU6	Q9FBW1	Q9FBX0	Q9FBX5	Q9FC23	Q9FC28	Q9FC41	Q9FCA3	Q9FCE7	Q9FCF5	Q9FCG3	Q9FCH1	Q9FCH2	Q9FCH5	Q9FCH9	Q9FCI0	Q9FCM0	Q9K2W6	Q9K3F2	Q9K3H8	Q9K3H9	Q9K3L7	Q9K3N4	Q9K3P4	Q9K3Q0	Q9K3T1	Q9K3T5	Q9K3V9	Q9K3W9	Q9K3X6	Q9K401	Q9K421	Q9K430	Q9K433	Q9K446	Q9K492	Q9K497	Q9K4B0	Q9K4C7	Q9K4F8	Q9K4H1	Q9K4K4	Q9K4K7	Q9K4L1	Q9KIM2	Q9KWH8	Q9KXI9	Q9KXJ1	Q9KXK1	Q9KXM1	Q9KXS8	Q9KXT3	Q9KXX1	Q9KY54	Q9KY85	Q9KYE8	Q9KYF2	Q9KYF3	Q9KYM3	Q9KYN4	Q9KYP7	Q9KYQ0	Q9KYR1	Q9KYS3	Q9KYT9	Q9KYU1	Q9KYU4	Q9KYU5	Q9KYU7	Q9KYZ0	Q9KYZ1	Q9KZ02	Q9KZ14	Q9KZ35	Q9KZ73	Q9KZ96	Q9KZB0	Q9KZB5	Q9KZF7	Q9KZG6	Q9KZX2	Q9KZX6	Q9KZY1	Q9KZZ2	Q9L019	Q9L028	Q9L030	Q9L039	Q9L048	Q9L062	Q9L078	Q9L0A4	Q9L0A6	Q9L0J2	Q9L0J4	Q9L0M0	Q9L0M1	Q9L0U5	Q9L112	Q9L122	Q9L127	Q9L132	Q9L135	Q9L148	Q9L1A5	Q9L1B3	Q9L1B8	Q9L1L0	Q9L1T1	Q9L1V5	Q9L1X5	Q9L1X8	Q9L1Y3	Q9L1Y8	Q9L1Z1	Q9L209	Q9L219	Q9L220	Q9L224	Q9L230	Q9L231	Q9L240	Q9L2A4	Q9L2A6	Q9L2A7	Q9L2B5	Q9L2E4	Q9R3R2	Q9RCV4	Q9RCX0	Q9RCY3	Q9RCY5	Q9RD21	Q9RD23	Q9RD24	Q9RD34	Q9RD53	Q9RD60	Q9RD71	Q9RD77	Q9RDA6	Q9RDB1	Q9RDB9	Q9RDE7	Q9RDH0	Q9RDH4	Q9RDI2	Q9RDJ1	Q9RDN9	Q9RDR0	Q9RDS4	Q9RI86	Q9RIS4	Q9RIT6	Q9RIV3	Q9RIZ7	Q9RJ10	Q9RJ82	Q9RJ96	Q9RJA5	Q9RJB8	Q9RJE7	Q9RJG3	Q9RJG8	Q9RJL2	Q9RJL4	Q9RJL5	Q9RJM0	Q9RJM3	Q9RJN4	Q9RJN9	Q9RJQ1	Q9RJQ8	Q9RJV0	Q9RJV3	Q9RJW5	Q9RJW6	Q9RJX0	Q9RJX7	Q9RJX9	Q9RJY4	Q9RJZ3	Q9RK19	Q9RK21	Q9RK42	Q9RK47	Q9RK80	Q9RK96	Q9RK98	Q9RKA0	Q9RKC0	Q9RKF2	Q9RKI5	Q9RKK3	Q9RKM8	Q9RKP8	Q9RKT6	Q9RKU6	Q9RKW9	Q9RKX6	Q9RKY8	Q9RL15	Q9RL19	Q9RL21	Q9RL31	Q9RL39	Q9RL56	Q9RN70	Q9RN71	Q9S1N8	Q9S1P1	Q9S1Q0	Q9S1R1	Q9S1T0	Q9S1U5	Q9S249	Q9S250	Q9S253	Q9S261	Q9S276	Q9S294	Q9S2A2	Q9S2B4	Q9S2C4	Q9S2C6	Q9S2D1	Q9S2D8	Q9S2Q2	Q9S2Q4	Q9S2T8	Q9S2V6	Q9WX14	Q9WX19	Q9X7Q2	Q9X7T0	Q9X7W5	Q9X7X0	Q9X7X3	Q9X7X6	Q9X7X9	Q9X848	Q9X862	Q9X898	Q9X8B5	Q9X8D2	Q9X8D7	Q9X8E2	Q9X8F9	Q9X8G9	Q9X8J3	Q9X8P9	Q9X8V0	Q9X8X8	Q9X8Y1	Q9X904	Q9X950	Q9X957	Q9X9T6	Q9X9U3	Q9X9U9	Q9X9V0	Q9X9V5	Q9X9W8	Q9X9X5	Q9X9Y2	Q9XA31	Q9XA42	Q9XA65	Q9XA67	Q9XA73	Q9XA85	Q9XAA2	Q9XAD0	Q9XAE5	Q9XAL7	Q9XAM6	Q9XAN6	Q9Z4X2	Q9Z509	Q9Z551	Q9Z553	Q9Z554	Q9Z562	Q9Z5B5	Q9ZBF2	Q9ZBF4	Q9ZBG5	Q9ZBK0	Q9ZBS9	Q9ZBT8	Q9ZBV3	Q9ZBW3	S4W6D1	S4W8D2
GO:0140563	na	
GO:0035252	na	
GO:0140562	na	
GO:0140561	na	
GO:0035251	na	
GO:0140560	na	
GO:0140552	na	
GO:0140550	na	
GO:0140549	na	
GO:0016020	na	Q9ACZ1	Q9F2V4	Q9F2V6	Q9F2V8	Q9F2W1	Q9RDL3	Q9XAQ5	Q9XAQ8	Q9XAQ9	Q9XAR0	Q9XAR2	Q9XAR6	Q9ZBV9	A0A6M9XTB4	Q9KZ88	A0A6M9XFW8	Q9RKQ1	Q7AKP1	Q9L0Q1	Q9L1U8	Q9S245	A0A6M9XD73	A0A6M9XE11	A0A6M9XEI0	A0A6M9XEZ9	A0A6M9XFH3	A0A6M9XFH7	A0A6M9XHC1	A0A6M9XI88	A0A6M9XIB1	A0A6M9XIK8	A0A6M9XIW4	A0A6M9XJ33	A0A6M9XKY5	A0A6M9XKY9	A0A6M9XL90	A0A6M9XLI8	A0A6M9XM23	A0A6M9XM36	A0A6M9XMD9	A0A6M9XMK1	A0A6M9XNV5	A0A6M9XNZ9	A0A6M9XP10	A0A6M9XPJ6	A0A6M9XPN4	A0A6M9XQ05	A0A6M9XQA6	A0A6M9XR75	A0A6M9XS58	A0A6M9XSA3	A0A6M9XSE1	A0A6M9XSK7	A0A6M9XSM2	A0A6M9XSR9	A0A6M9XTV8	A0A6M9XU67	A0A6M9XU73	A0A6M9XU81	A0A6M9XU86	A0A6M9XUW4	A0A6M9XVA7	A0A6M9XVG1	A0A6M9XVU2	A0A6M9XWE6	A0A6M9XWE8	A0A6M9XWK9	A0A6M9XWN2	A0A6M9Y075	A0A6M9Y132	O50492	O50493	O54107	O54119	O54187	O54188	O54190	O86572	O86636	O86690	O86751	O86831	P72407	Q7AKK5	Q7AKN1	Q8CJP2	Q8CJZ6	Q93IU2	Q9ADK3	Q9EWH9	Q9EWQ0	Q9F2Y7	Q9F340	Q9F353	Q9F384	Q9F3B2	Q9F3K6	Q9K3I8	Q9K3I9	Q9K3Y9	Q9K4C9	Q9KXZ4	Q9KZV9	Q9L007	Q9L156	Q9L1F2	Q9L2H6	Q9L2H7	Q9RDC1	Q9RDC2	Q9RGW7	Q9RJ53	Q9RJ81	Q9RJF8	Q9RJF9	Q9RKC6	Q9RKC7	Q9RKH9	Q9RKS0	Q9S2B0	Q9X4J2	Q9X7V2	Q9X832	Q9X8G2	Q9X8J6	Q9X9Z4	Q9XA53	Q9XAC7	Q9ZBG2	A0A6M9XPD3	A0A6M9XU52	A0A6M9XW29	P0A333	Q9FBY6	A0A6M9XR82	A0A6M9XRA0	A0A6M9XU66	A0A6M9XUI8	A0A6M9XZJ2	P0A2Z6	P0A300	Q9K4D4	Q9K4D5	Q9K4D6	A0A6M9XNJ9	A0A6M9XQW8	A0A6M9XT94	P0A302	P0A304	Q9K4D7	Q9K4D8	A0A6M9XH94	A0A6M9XK31	A0A6M9XNA2	Q9FBK8	Q9RJ68	Q9RJ69	Q8CJN2
GO:0140548	na	
GO:0035738	na	
GO:0140547	na	
GO:0048316	na	
GO:0140545	na	
GO:0140544	na	
GO:0032185	na	
GO:0140543	na	
GO:0140542	na	
GO:0140541	na	
GO:0006351	transcription, DNA-templated	A0A6M9XLR8	P36266	Q9ADK2	A0A6M9XQ08	P18183	A0A6M9XJT3	A0A6M9XT84	A0A6M9XU65	A0A6M9XV15	Q8CJR6	Q9FC33	Q9KXR0	Q9KYR1	A0A6M9X9Z3	A0A6M9XA50	A0A6M9XBT9	A0A6M9XC02	A0A6M9XD05	A0A6M9XDI0	A0A6M9XE64	A0A6M9XGH2	A0A6M9XGL7	A0A6M9XGM0	A0A6M9XHM5	A0A6M9XIB6	A0A6M9XIX3	A0A6M9XJ10	A0A6M9XJZ5	A0A6M9XKA4	A0A6M9XKC7	A0A6M9XKI0	A0A6M9XKN0	A0A6M9XKQ8	A0A6M9XL76	A0A6M9XLX2	A0A6M9XLZ5	A0A6M9XM38	A0A6M9XMB1	A0A6M9XME0	A0A6M9XMM7	A0A6M9XN90	A0A6M9XNA0	A0A6M9XNS0	A0A6M9XPG1	A0A6M9XPH8	A0A6M9XPM3	A0A6M9XPQ8	A0A6M9XPU9	A0A6M9XPX5	A0A6M9XPZ5	A0A6M9XQ43	A0A6M9XQ74	A0A6M9XQ75	A0A6M9XQX4	A0A6M9XQZ9	A0A6M9XRI7	A0A6M9XRV5	A0A6M9XS56	A0A6M9XSU3	A0A6M9XT58	A0A6M9XTY1	A0A6M9XUX3	A0A6M9XV66	A0A6M9XVA6	A0A6M9XW31	A0A6M9XWC1	A0A6M9XWD6	A0A6M9XWJ2	A0A6M9XWL1	A0A6M9XXW2	A0A6M9XY18	A0A6M9XYN3	A0A6M9XZC6	A0A6M9XZR5	O52313	O54163	O86702	O86798	O86843	O86856	P17211	P18182	P18184	P18249	P37971	P38133	Q59836	Q7AKD1	Q7AKG9	Q7BN09	Q8R5N3	Q93JJ8	Q93RV0	Q9ACZ0	Q9AD00	Q9AD34	Q9ADM4	Q9ADQ0	Q9AK31	Q9EWE1	Q9EWE3	Q9EWG1	Q9EWW4	Q9F379	Q9FBL1	Q9FBU7	Q9FBZ0	Q9FC74	Q9FC81	Q9K2W6	Q9K3H7	Q9K401	Q9K4K0	Q9KY54	Q9KYF3	Q9KZF7	Q9KZV5	Q9KZX4	Q9L0I8	Q9L0W8	Q9L1B8	Q9L1U1	Q9L1Z6	Q9R3I8	Q9RCU5	Q9RCU7	Q9RCW8	Q9RD50	Q9RD74	Q9RDI5	Q9RI52	Q9RIS5	Q9RIS8	Q9RIT0	Q9RIT1	Q9RJ06	Q9RJS2	Q9RKI2	Q9RKV3	Q9RPC8	Q9S1V5	Q9S2A7	Q9S6U3	Q9WX11	Q9X7S2	Q9X8P3	Q9X8Z1	Q9X8Z7	Q9XAI9	Q9Z5B5	S4W6F1	S4W6H9	S4W6I9	A0A075WW34	A0A2Z1VIW4	A0A6M9XIP0	A0A6M9XLP9	A0A6M9XLX9	A0A6M9XM70	A0A6M9XSZ0	B8XN15	B8XN21	D3K7T1	P60312	Q6WL62	Q8CJT1	Q93JE5	Q9EX15	Q9KXS1	Q9L0L0
GO:0140540	na	
GO:0035009	na	
GO:0140539	na	
GO:0035007	na	
GO:0140538	na	
GO:0031138	na	
GO:0140537	na	
GO:0140536	na	
GO:0003714	transcription corepressor activity	Q7AKG8	Q9RD49	Q9S2A8	A0A6M9XXT9	Q9RKF9
GO:0140533	na	
GO:0052170	na	
GO:0140532	na	
GO:0120028	na	
GO:0140531	na	
GO:0120027	na	
GO:0140530	na	
GO:0006270	DNA replication initiation	A0A6M9XJK8	A0A6M9XJM4	A0A6M9XLZ9	P27902	Q9L0Y4
GO:0140529	na	
GO:0140528	na	
GO:0140526	na	
GO:0140525	na	
GO:0020023	na	
GO:0140523	na	
GO:0140522	na	
GO:0140517	na	
GO:0140516	na	
GO:0006999	na	
GO:0007077	na	
GO:0140515	na	
GO:0101024	na	
GO:0140510	na	
GO:0140511	na	
GO:0140509	na	
GO:0140506	na	
GO:0140505	na	
GO:0140504	na	
GO:0016237	na	
GO:0140502	na	
GO:0052003	na	
GO:0140404	na	
GO:0140501	na	
GO:0140500	na	
GO:0045842	na	
GO:0062033	na	
GO:0090233	na	
GO:0090266	na	
GO:0140498	na	
GO:0000136	na	
GO:0140497	na	
GO:0140496	na	
GO:0140495	na	
GO:0140494	na	
GO:0140493	na	
GO:0033540	na	
GO:0042760	na	
GO:0140492	na	
GO:0008237	metallopeptidase activity	A0A6M9XB85	A0A6M9XF86	A0A6M9XFP4	A0A6M9XGH5	A0A6M9XGY8	A0A6M9XIU6	A0A6M9XJN8	A0A6M9XK48	A0A6M9XKL8	A0A6M9XLE5	A0A6M9XP30	A0A6M9XPD9	A0A6M9XPE9	A0A6M9XPR6	A0A6M9XR39	A0A6M9XRG2	A0A6M9XSN1	A0A6M9XUP6	A0A6M9XV28	A0A6M9XVQ4	A0A6M9XVW5	A0A6M9XVY4	A0A6M9XWY6	A0A6M9Y117	O50513	O54108	O69875	O69910	O86628	O86835	P0A3Z7	P43164	Q8CK35	Q8CK41	Q9AD42	Q9AK90	Q9F2V2	Q9F3Q2	Q9K3P7	Q9KY66	Q9KYS0	Q9L1F8	Q9L1F9	Q9L2E5	Q9L2L4	Q9L2L8	Q9RD44	Q9RDK4	Q9RJ56	Q9RK67	Q9RKK2	Q9RKL9	Q9RKN3	Q9X7W8	Q9X8I4	Q9X8M5	Q9XAK4	Q9XAS1	Q9ZBV0	Q9ZBY3	S4WC31	A0A6M9XDB8	A0A6M9XGN8	A0A6M9XHI2	A0A6M9XHM4	A0A6M9XHQ7	A0A6M9XI17	A0A6M9XJR2	A0A6M9XJX4	A0A6M9XKH3	A0A6M9XL05	A0A6M9XL58	A0A6M9XL66	A0A6M9XLM7	A0A6M9XMU8	A0A6M9XNE9	A0A6M9XNH4	A0A6M9XNT3	A0A6M9XQN3	A0A6M9XRL0	A0A6M9XRX3	A0A6M9XSF5	A0A6M9XU70	A0A6M9XW42	A0A6M9XXM8	A0A6M9XXX8	O69971	O86544	P0A3Z1	P0A3Z3	Q7AKD9	Q8CK16	Q9F3F2	Q9K456	Q9KXJ2	Q9KXW8	Q9KZN6	Q9L1Z2	Q9L200	Q9RGD7	Q9RJ51	Q9RKR8	Q9S2G8	Q9S2I5	Q9X7P2	Q9XA76	Q9XAK6	A0A6M9XKQ1	A0A6M9XNV2	Q93J45	Q93J46	A0A6M9XFJ2	A0A6M9XFU9	A0A6M9XJH5	A0A6M9XMW0	A0A6M9XWU4	O54208	O69937	Q7AKJ0	Q9RKR2	Q9S2Q7	A0A6M9XSH0	A0A6M9XSP1	Q9F2X2	Q9FBN5
GO:0140491	na	
GO:0008233	peptidase activity	A0A6M9XTE8	O69935	A0A6M9XHB1	Q9RL48	Q93J89	Q9RCZ9	A0A6M9XD83	A0A6M9XE92	A0A6M9XF69	A0A6M9XF90	A0A6M9XFD6	A0A6M9XGA1	A0A6M9XGR3	A0A6M9XGT5	A0A6M9XH56	A0A6M9XHD1	A0A6M9XHM9	A0A6M9XHX4	A0A6M9XI73	A0A6M9XIF4	A0A6M9XII7	A0A6M9XJ23	A0A6M9XJG5	A0A6M9XJW1	A0A6M9XK58	A0A6M9XL38	A0A6M9XLT8	A0A6M9XMP7	A0A6M9XMZ8	A0A6M9XNB7	A0A6M9XNI9	A0A6M9XPF4	A0A6M9XPF5	A0A6M9XPN5	A0A6M9XPX9	A0A6M9XQF9	A0A6M9XQL5	A0A6M9XQN2	A0A6M9XQS1	A0A6M9XRG2	A0A6M9XRL5	A0A6M9XRZ3	A0A6M9XS61	A0A6M9XS80	A0A6M9XSI7	A0A6M9XSJ8	A0A6M9XT30	A0A6M9XTX9	A0A6M9XU01	A0A6M9XV01	A0A6M9XV18	A0A6M9XVQ4	A0A6M9XW56	A0A6M9XW72	A0A6M9XWK4	A0A6M9XWL8	A0A6M9XWV8	A0A6M9XZ23	A0A6M9Y208	O51920	O54108	O54109	O69868	O69884	O69885	O69886	O69887	O69979	O69997	O86642	O86650	O87845	O88064	Q4QZ22	Q53863	Q7AKQ0	Q7BRX5	Q8CJW3	Q8CK09	Q93J30	Q93J50	Q9ACV4	Q9ADF4	Q9ADF5	Q9ADJ8	Q9EVK2	Q9EWT9	Q9F315	Q9F348	Q9F3L0	Q9FBK9	Q9FBZ4	Q9FC06	Q9FCC9	Q9FCI6	Q9K3X9	Q9KZF8	Q9KZU4	Q9L0A0	Q9L0J5	Q9L0Z0	Q9L189	Q9L1F8	Q9L1Z8	Q9RJ44	Q9RJE0	Q9RK05	Q9RL54	Q9S289	Q9S2E9	Q9S2P8	Q9S2R5	Q9S3Y5	Q9X7R9	Q9X7S0	Q9X7Z8	Q9XA09	Q9XA96	Q9XAJ2	Q9Z5A3	Q9ZH58	S4WCB6	A0A6M9XDD4	A0A6M9XE32	A0A6M9XK72	A0A6M9XLN1	A0A6M9XLU9	A0A6M9XRE4	A0A6M9XV72	A0A6M9XW36	Q93RZ5	Q9L121	Q9L1S8	Q9RDE2	Q9RKB9	Q9S2D6	Q9ZBI5	Q9ZBI6	A0A6M9XB85	A0A6M9XF86	A0A6M9XFP4	A0A6M9XGH5	A0A6M9XGY8	A0A6M9XIU6	A0A6M9XJN8	A0A6M9XK48	A0A6M9XKL8	A0A6M9XLE5	A0A6M9XP30	A0A6M9XPD9	A0A6M9XPE9	A0A6M9XPR6	A0A6M9XR39	A0A6M9XSN1	A0A6M9XUP6	A0A6M9XV28	A0A6M9XVW5	A0A6M9XVY4	A0A6M9XWY6	A0A6M9Y117	O50513	O69875	O69910	O86628	O86835	P0A3Z7	P43164	Q8CK35	Q8CK41	Q9AD42	Q9AK90	Q9F2V2	Q9F3Q2	Q9K3P7	Q9KY66	Q9KYS0	Q9L1F9	Q9L2E5	Q9L2L4	Q9L2L8	Q9RD44	Q9RDK4	Q9RJ56	Q9RK67	Q9RKK2	Q9RKL9	Q9RKN3	Q9X7W8	Q9X8I4	Q9X8M5	Q9XAK4	Q9XAS1	Q9ZBV0	Q9ZBY3	S4WC31	A0A6M9XDB8	A0A6M9XGN8	A0A6M9XHI2	A0A6M9XHM4	A0A6M9XHQ7	A0A6M9XI17	A0A6M9XJR2	A0A6M9XJX4	A0A6M9XKH3	A0A6M9XL05	A0A6M9XL58	A0A6M9XL66	A0A6M9XLM7	A0A6M9XMU8	A0A6M9XNE9	A0A6M9XNH4	A0A6M9XNT3	A0A6M9XQN3	A0A6M9XRL0	A0A6M9XRX3	A0A6M9XSF5	A0A6M9XU70	A0A6M9XW42	A0A6M9XXM8	A0A6M9XXX8	O69971	O86544	P0A3Z1	P0A3Z3	Q7AKD9	Q8CK16	Q9F3F2	Q9K456	Q9KXJ2	Q9KXW8	Q9KZN6	Q9L1Z2	Q9L200	Q9RGD7	Q9RJ51	Q9RKR8	Q9S2G8	Q9S2I5	Q9X7P2	Q9XA76	Q9XAK6	Q9FCD7	A0A6M9XKQ1	A0A6M9XNV2	Q93J45	Q93J46	A0A6M9XG60	A0A6M9XM75	Q9L1J3	Q9RDG7	A0A6M9XFJ2	A0A6M9XFU9	A0A6M9XJH5	A0A6M9XMW0	A0A6M9XWU4	O54208	O69937	Q7AKJ0	Q9RKR2	Q9S2Q7	A0A6M9XSH0	A0A6M9XSP1	Q9F2X2	Q9FBN5	Q93RV1	Q9ADP3	Q9EWD9	Q9EWT5	Q9EWW2	Q9F2L0	Q9KYV1	Q9L1E7	Q9L1E8	Q9L1G9	Q9RKD0	Q9RKD1	Q9X811	Q9XA17	Q9XAF0	A0A6M9XJS2	A0A6M9XMN4	A0A6M9XPZ9	A0A6M9XSN0	A0A6M9XTF8	A0A6M9XXS7	A0A6M9XYL8	O33622	Q9FC34	Q9KZ99	Q9KZY7	Q9XA66	Q9X8I8	Q9Z541	A0A6M9XKT3	A0A6M9XQ71	A0A6M9XSX3	A0A6M9XV57	Q9S4Y0	Q9X7P4	Q9Z517	A0A6M9XL46	A0A6M9XM97	A0A6M9XTS2	A0A6M9XXN9	A0A6M9XXZ7	Q8CJR3	Q8CJW2	Q9FBN9	Q9KZQ6	Q9X8T7	A0A6M9XEC4	A0A6M9XH99	Q7AKQ5	Q7AKQ6	A0A6M9XEX7	A0A6M9XP15	Q9S2X7	Q9XAP1	A0A6M9XCN7	A0A6M9XF72	A0A6M9XIC6	A0A6M9XJD7	A0A6M9XJU7	A0A6M9XLJ2	A0A6M9XNQ6	A0A6M9XTN7	A0A6M9XTS9	A0A6M9XU38	A0A6M9XUE3	A0A6M9XYL7	O50511	O50512	O69831	O69936	O87595	Q93J79	Q9F306	Q9K4A5	Q9K4I2	Q9RD72	Q9RJD7	Q9S2G1	Q9S2L4	Q9S6T8	Q9X7U3	Q9XA14	Q9XA15	Q9Z4X3	Q9ZBZ8	Q9ZH56	Q9ZH57
GO:0140490	na	
GO:0140489	na	
GO:0140488	na	
GO:0038024	na	
GO:0140486	na	
GO:0140487	na	
GO:0140485	na	
GO:0015171	amino acid transmembrane transporter activity	A0A6M9XEM9	Q9L1C3	A0A6M9XH37	A0A6M9XR07	A0A6M9XSH5	O50495	Q9F3K7	Q9RDC0	Q9RGW6	Q8CJP5	Q9X927	Q9FC01	Q9S2J2	Q9S2J4	A0A6M9XBE9	A0A6M9XG23	A0A6M9XK65	A0A6M9XV92	Q9FBZ8	Q9FC00	Q9L2J8	Q9L2K1	Q9S2J1	Q9S2J3	Q9K4K6	A0A6M9XTJ9	Q9FBY5	Q9K3X0	O69844	Q93JF0	Q9L100	Q9RCX2	Q9S2G7	Q9X8L9	Q9L1J2
GO:0140360	na	
GO:0140484	na	
GO:0140483	na	
GO:0140482	na	
GO:0140481	na	
GO:1990608	na	
GO:0070631	na	
GO:0140480	na	
GO:0140479	na	
GO:0052699	ergothioneine biosynthetic process	A0A6M9XEA7	Q9RD00	A0A6M9XCX2	A0A6M9XFU8	A0A6M9XH91	Q8CK43	Q9RCZ9	Q9RD01
GO:0140474	na	
GO:0140473	na	
GO:0140472	na	
GO:0035839	na	
GO:0140471	na	
GO:0140469	na	
GO:0140467	na	
GO:0140468	na	
GO:1902497	na	
GO:1901678	na	Q9EWN7	Q9EWN8	Q9AK69	Q9L073	Q9RJ78	Q9RL28	Q9F2R4	Q9EX41	Q9K469	Q9L179	Q9RK09	Q9RK10	Q9RKQ5	Q9S213	Q9S214
GO:0140466	na	
GO:0140464	na	
GO:0070828	na	
GO:0140463	na	
GO:0140461	na	
GO:0140460	na	
GO:0009617	na	
GO:0140459	na	
GO:0140456	na	
GO:0110100	na	
GO:0140454	na	
GO:0140453	na	
GO:0140451	na	
GO:0140450	na	
GO:0006605	protein targeting	URS000059CBEE_1902	URS000070AAB8_100226	URS000070AAB8_1902	URS00009F515A_1902	URS0000E2412A_100226	URS0000E2412A_1902	P46785	A0A6M9XP59	A0A6M9XRY3	O69874	Q9ZBP9	A0A6M9XDM3	A0A6M9XHS4	A0A6M9XID5	A0A6M9XRL8	A0A6M9XSF9	A0A6M9XSY7	P0A4G6	P0A4G8	Q53955	Q53956	Q9ZBS8
GO:0140449	na	
GO:0140447	na	
GO:0140448	na	
GO:0140446	na	
GO:0140444	na	
GO:0140443	na	
GO:0140442	na	
GO:0140441	na	
GO:0019707	na	
GO:0140440	na	
GO:0140439	na	
GO:0140438	na	
GO:0006497	na	A0A6M9XJ04	A0A6M9XW58	Q9EWX4	Q9F3F3	Q9L0K6	Q9S1Z5	Q9ZBN3
GO:0140435	na	
GO:0140433	na	
GO:1902365	na	
GO:0140434	na	
GO:0140432	na	
GO:0004540	ribonuclease activity	A0A6M9XI85	P48206	Q9RDE4	Q9S2H3	Q9XAK5	A0A6M9XQ64	URS0000045FB4_1902	URS000063FC42_100226	URS000063FC42_1902	URS0000E0BBB4_1902	A0A6M9XP44	Q9ZBQ7	Q9X7N2	A0A6M9XGH5	A0A6M9XVK2	O86842	Q9L2L4	A0A6M9XMM4	Q9L1H8
GO:0140431	na	
GO:1905342	na	
GO:0140430	na	
GO:0033047	na	
GO:0090235	na	
GO:0140429	na	
GO:0140273	na	
GO:0140426	na	
GO:0002221	na	
GO:0002758	na	
GO:0140425	na	
GO:0015757	na	
GO:0140423	na	
GO:0052034	na	
GO:0140421	na	
GO:0006898	na	
GO:0015886	heme transport	Q9F2R4
GO:0033212	iron import into cell	Q9L1A8	Q9EX41	Q9K469	Q9L179	Q9RK09	Q9RK10	Q9RKQ5	Q9S213	Q9S214	A0A6M9XFV7	A0A6M9XK21	Q9AK69	Q9L073	Q9RJ78	Q9RKQ2	Q9RL28	Q9ZBW9
GO:0140417	na	
GO:0015278	na	
GO:0140416	na	
GO:0140413	na	
GO:0015296	na	Q9RDP2
GO:0140412	na	
GO:0015294	na	Q9K3S5	Q9RDP2	A0A6M9XTJ9	Q9FBY5	Q9L1K8	A0A6M9XKT2	Q9KYU9	Q9KZL5
GO:0046915	na	A0A6M9XSW6	A0A6M9XVU2	A0A6M9Y0R3	O54189	O54190	Q9ADA0	Q9FBK1	Q93IW0	Q93JK1	Q9RJ01	A0A6M9XFA3	Q9S2Y8	Q9S440	Q9RKQ1	A0A6M9XJ80	A0A6M9XPJ6	O86751	Q9X8Y8	A0A6M9XFW8	Q9K3L4	Q9RCV1	Q9RDJ4	Q8CK15	Q9FBW6	Q9X7Q7
GO:0140410	na	
GO:0140409	na	
GO:0140408	na	
GO:0140407	na	
GO:0015180	na	
GO:0015299	solute:proton antiporter activity	Q9F3L8	Q9KZD0	Q9KZD1	Q9S1X8	Q9S2C8	Q9S2Y0	Q9X929	Q9Z504	A0A6M9XJ31	A0A6M9XKS3	A0A6M9XVH6	Q9KYW0	Q9XAJ9	A0A6M9XFD8	A0A6M9XIX8	A0A6M9XKX6	A0A6M9XP79	A0A6M9XPM1	A0A6M9XSN8	A0A6M9XTH7	A0A6M9XTV4	A0A6M9XYG9	O69958	Q93JF3	Q9L191	Q9RPC9	Q9X8F2	Q9XAK0
GO:0015491	na	Q9F3L8	Q9KZD0	Q9KZD1	Q9S1X8	Q9S2C8	Q9S2Y0	Q9X929	Q9Z504	A0A6M9XJ31	A0A6M9XKS3	A0A6M9XVH6	Q9KYW0	Q9XAJ9
GO:0015808	L-alanine transport	Q9FC01	Q9S2J2	Q9S2J4
GO:0140406	na	
GO:0032973	na	
GO:0140405	na	
GO:0007018	na	
GO:0140399	na	
GO:0016712	oxidoreductase activity, acting on paired donors, with incorporation or reduction of molecular oxygen, reduced flavin or flavoprotein as one donor, and incorporation of one atom of oxygen	Q93JF6	Q7AKH7	Q7APH5	A0A6M9XFV9	Q9RKR1
GO:0140398	na	
GO:0016717	oxidoreductase activity, acting on paired donors, with oxidation of a pair of donors resulting in the reduction of molecular oxygen to two molecules of water	A0A6M9XV25	Q9XAL3	A0A6M9XHW5	Q9F2M3	Q9FC35	Q9K3T6	Q9X8W4
GO:0140397	na	
GO:0016788	hydrolase activity, acting on ester bonds	A0A6M9XEN3	Q93RU7	Q9KZU2	A0A6M9XTI3	O54172	Q93J06	Q9FBJ3	Q9L181	Q9S2A5	Q9X8J4	A0A6M9XWF9	Q8CJM0	Q9K3H5	Q9KZC3	Q9S295	A0A6M9XF40	Q9RL04	Q8CJJ6	A0A6M9XW65	A0A6M9XKF9	A0A6M9XTQ6	Q93J53	Q93J64	Q93JC6	A0A6M9XET7	Q9RK03	A0A6M9XVZ5	Q9XAN3	A0A6M9XKK3	Q9K4F6	A0A6M9XHT6	Q9EX09	Q9RD79	Q9XAB7	A0A6M9XCU3	Q9K3L2	Q9Z4W2	Q9KZ70	Q9L0A7	A0A6M9XKV5	A0A6M9XR71	A0A6M9XSU6	O69834	Q9K3T8	Q9KXW3	A0A6M9XNH0	Q7BRC1	Q9F2X9	Q9L2J6	Q9Z360	A0A6M9XDI8	A0A6M9XG96	A0A6M9XIK7	A0A6M9XIP3	A0A6M9XL26	A0A6M9XMT1	A0A6M9XS45	O06851	Q93IV9	Q9KXP9	Q9KYR6	Q9RDL5	Q9RKC2	Q9S2T1	Q9S2X5	A0A6M9XDF0	A0A6M9XEE7	A0A6M9XFU4	A0A6M9XH89	A0A6M9XJD3	A0A6M9XL07	A0A6M9XN44	A0A6M9XUD1	A0A6M9XUZ5	A0A6M9XWL9	Q93RU5	Q9F2Z1	Q9FC27	Q9FCB4	Q9KZR1	Q9RIW8	Q9RJP0	Q9S2M1	Q9X7W9	A0A6M9XHV5	Q9L2E9	A0A6M9XFS3	Q8CK02	Q8CJI8	A0A6M9XIM3	Q9KYJ0	A0A6M9XDD8	A0A6M9XG12	A0A6M9XH55	A0A6M9XI12	A0A6M9XIA7	A0A6M9XPC2	A0A6M9XPS9	A0A6M9XS10	A0A6M9XSQ9	A0A6M9XU16	A0A6M9XV73	A0A6M9Y1V2	O69873	O86673	O86738	Q93J31	Q93JJ3	Q9F3C5	Q9FC45	Q9K3Q8	Q9KXL9	Q9RJX4	Q9RKB3	Q9RKX8	Q9S2N2	Q9EWR3	Q9K4B1	A0A6M9XAP1	A0A6M9XC39	A0A6M9XHZ1	A0A6M9XJU0	A0A6M9XKP6	A0A6M9XM28	A0A6M9XSV6	A0A6M9XTU9	A0A6M9XYJ8	O69952	Q9AK46	Q9KXQ0	Q9RD64	Q9RDP5	Q9RKD6	Q9RL55	Q9S2I8	Q9Z4Z2	Q9FBJ7	Q9KZZ8	Q9ZBU3	A0A6M9XMS4	A0A6M9XQE7	B5B048	B5B050	Q9FBM3	Q9FBM4	A0A6M9XHZ2	A0A6M9XQZ0	O86610	Q09HU8	Q93IW9	A0A6M9XD41	A0A6M9XES3	A0A6M9XH05	A0A6M9XHA5	A0A6M9XHS0	A0A6M9XJW6	A0A6M9XK25	A0A6M9XLH7	A0A6M9XPW0	A0A6M9XQJ2	A0A6M9XQQ2	A0A6M9XSK8	A0A6M9XTP8	A0A6M9XUL5	A0A6M9XVK2	A0A6M9XVX8	A0A6M9XWP5	O86842	P57666	Q93IX0	Q9ADH9	Q9FCK4	Q9FCK5	Q9L180	Q9L275	Q9RJ41	Q9RJ79	A0A6M9XI85	P48206	Q9RDE4	Q9S2H3	Q9XAK5	A0A6M9XQ64	URS0000045FB4_1902	URS000063FC42_100226	URS000063FC42_1902	URS0000E0BBB4_1902	A0A6M9XP44	Q9ZBQ7	Q9X7N2	A0A6M9XGH5	Q9L2L4	A0A6M9XMM4	Q9L1H8	A0A6M9XFE2	A0A6M9XGP2	A0A6M9XGW0	A0A6M9XGZ6	A0A6M9XHY5	A0A6M9XI98	A0A6M9XIN6	A0A6M9XJM6	A0A6M9XMC2	A0A6M9XRV7	A0A6M9XRW7	A0A6M9XTB3	A0A6M9XTS7	A0A6M9XUD5	A0A6M9XV87	A0A6M9XVB6	A0A6M9XVH0	A0A6M9XVZ8	A0A6M9XWA8	A0A6M9XXE7	A0A6M9Y0D9	O69890	O69989	O86699	Q8CK11	Q9EWM6	Q9FCF7	Q9K4C3	Q9KZQ0	Q9L161	Q9L1X0	Q9L289	Q9RCZ2	Q9RDG2	Q9S2K0	Q9X7R6	Q9X865	Q9Z4V8	Q9Z507	Q9Z512
GO:0140396	na	
GO:0140395	na	
GO:0140393	na	
GO:0045703	na	
GO:0140384	na	
GO:0044114	na	
GO:0140383	na	
GO:0016301	kinase activity	A0A6M9XN98	Q9EX47	Q9K3R6	A0A6M9XYC9	A0A6M9XSP5	A0A6M9XST8	Q9FC13	A0A6M9XX51	Q9AD88	A0A6M9XHG4	Q9S2R3	A0A6M9XP32	Q9ZBR7	A0A6M9XDU1	A0A6M9XQU3	Q9KZV6	Q9RIZ9	A0A6M9XRF0	Q9ZBR6	A0A6M9XVY2	Q9X804	Q9ZBK8	A0A6M9XRE3	Q9L298	A0A6M9XS55	Q9Z530	A0A6M9XDF8	Q9KXQ5	A0A6M9XK00	Q9Z519	A0A6M9XN99	A0A6M9XRS8	O86779	Q9X8N6	A0A6M9XEU0	A0A6M9XUQ3	A0A6M9XX98	Q9FC11	Q9FC12	Q9RJR0	Q9ZBR4	A0A6M9XAR5	A0A6M9XJ67	Q9ADA7	Q9RJM2	Q8CJN4	Q9F3M0	Q9RJ98	A0A6M9XG14	Q9S2K7	A0A6M9XNS2	Q9ADB2	A0A6M9XY61	Q9RDJ9	A0A6M9XJ40	Q9XAI7	A0A6M9XWG7	Q9ADG4	A0A6M9XLL3	P43414	P50589	A0A6M9XPA0	O69913	Q9X908	A0A6M9XIY5	A0A6M9XH65	Q9KXS0	Q9EWW6	A0A6M9XHI1	A0A6M9XPR7	A0A6M9XDT8	Q9L1A3	A0A6M9XAM0	A0A6M9XDK1	A0A6M9XKE9	A0A6M9XNI4	A0A6M9XPA2	A0A6M9XRG6	Q9RJS6	Q9S219	Q9X8P7	Q9ZC02	A0A6M9XQ33	O50524	Q9L259	A0A6M9XWL1	Q9Z5B5	A0A6M9XBM2	Q9XAB1	A0A6M9XCR7	Q9RK00	A0A6M9XGV7	Q9RDH9	A0A6M9XP27	Q9K3S8	A0A1U7ER28	A0A6M9XAJ2	A0A6M9XAS7	A0A6M9XB06	A0A6M9XBN0	A0A6M9XCB4	A0A6M9XCH4	A0A6M9XCL8	A0A6M9XD06	A0A6M9XDU2	A0A6M9XDW6	A0A6M9XE65	A0A6M9XEN1	A0A6M9XEX0	A0A6M9XEY2	A0A6M9XF27	A0A6M9XF60	A0A6M9XFA4	A0A6M9XFT1	A0A6M9XGA2	A0A6M9XGD2	A0A6M9XGQ0	A0A6M9XGT7	A0A6M9XGX9	A0A6M9XHC0	A0A6M9XHE2	A0A6M9XHE7	A0A6M9XHS1	A0A6M9XHX2	A0A6M9XI08	A0A6M9XIB0	A0A6M9XIC0	A0A6M9XID2	A0A6M9XIE2	A0A6M9XIH0	A0A6M9XIM7	A0A6M9XIM9	A0A6M9XIN8	A0A6M9XIW8	A0A6M9XJ18	A0A6M9XJ42	A0A6M9XJ57	A0A6M9XJD6	A0A6M9XJK7	A0A6M9XJN0	A0A6M9XJN5	A0A6M9XJQ4	A0A6M9XJQ6	A0A6M9XK12	A0A6M9XK27	A0A6M9XKE0	A0A6M9XKG1	A0A6M9XKG8	A0A6M9XKK5	A0A6M9XKN6	A0A6M9XKV1	A0A6M9XKY2	A0A6M9XL29	A0A6M9XLA1	A0A6M9XLD2	A0A6M9XLM2	A0A6M9XLM4	A0A6M9XLV8	A0A6M9XLW8	A0A6M9XM52	A0A6M9XM69	A0A6M9XM74	A0A6M9XM80	A0A6M9XMA8	A0A6M9XMB9	A0A6M9XMF0	A0A6M9XMF9	A0A6M9XMH6	A0A6M9XMM0	A0A6M9XMP9	A0A6M9XNL1	A0A6M9XNQ5	A0A6M9XNY2	A0A6M9XNZ6	A0A6M9XP16	A0A6M9XP47	A0A6M9XP74	A0A6M9XPM9	A0A6M9XPT6	A0A6M9XPU1	A0A6M9XPV6	A0A6M9XPY0	A0A6M9XQ30	A0A6M9XQ45	A0A6M9XQB8	A0A6M9XQG9	A0A6M9XQI6	A0A6M9XQI7	A0A6M9XQL3	A0A6M9XQQ5	A0A6M9XQV2	A0A6M9XQV6	A0A6M9XQZ8	A0A6M9XR04	A0A6M9XR21	A0A6M9XR22	A0A6M9XR30	A0A6M9XR46	A0A6M9XR97	A0A6M9XRA9	A0A6M9XRF7	A0A6M9XRJ2	A0A6M9XRP7	A0A6M9XRY5	A0A6M9XSB0	A0A6M9XSE6	A0A6M9XSI9	A0A6M9XSL8	A0A6M9XSM8	A0A6M9XT52	A0A6M9XTA4	A0A6M9XTB6	A0A6M9XTG6	A0A6M9XTP4	A0A6M9XU10	A0A6M9XU43	A0A6M9XU47	A0A6M9XUL8	A0A6M9XV14	A0A6M9XVD7	A0A6M9XVG3	A0A6M9XVK6	A0A6M9XVQ1	A0A6M9XVX2	A0A6M9XW22	A0A6M9XW38	A0A6M9XWC9	A0A6M9XWF0	A0A6M9XWL2	A0A6M9XWM4	A0A6M9XX26	A0A6M9XX53	A0A6M9XXE8	A0A6M9XXF2	A0A6M9XXP4	A0A6M9XXS9	A0A6M9XXV3	A0A6M9XYD3	A0A6M9XYD8	A0A6M9XYK3	A0A6M9XYP6	A0A6M9XZ08	A0A6M9XZ28	A0A6M9XZ50	A0A6M9XZB0	A0A6M9XZE1	A0A6M9XZH6	A0A6M9XZQ1	A0A6M9Y0E2	A0A6M9Y0Q3	A0A6M9Y0U2	A0A6M9Y0V0	A0A6M9Y1B5	A0A6M9Y1E4	A0A6M9Y224	O08333	O50519	O50522	O54137	O69815	O69818	O69960	O69970	O70005	O83032	O86522	O86525	O86560	O86622	O86661	O86808	O86849	O88037	P0A4E1	P0A4I7	P52560	P54739	P54740	P54741	Q04943	Q53839	Q7AKE1	Q7AKJ5	Q7AKK9	Q7AKM4	Q7AKM5	Q8CJK5	Q8CJN7	Q8CJQ2	Q8CJQ5	Q8CJR8	Q8CJS0	Q8CJT6	Q8CJZ5	Q8CK17	Q93JI9	Q93JK6	Q99Q13	Q9ADE8	Q9ADF3	Q9ADJ6	Q9ADN6	Q9ADP6	Q9AK17	Q9AK93	Q9EWI9	Q9EWS0	Q9EWY9	Q9F2M4	Q9F2W3	Q9F2W4	Q9F2Y5	Q9F339	Q9F3I1	Q9F3N8	Q9F9J4	Q9FBR3	Q9FC96	Q9FC99	Q9K3I1	Q9K3K0	Q9K3K3	Q9K3U0	Q9K3W7	Q9K422	Q9K428	Q9K454	Q9K4I5	Q9K4L7	Q9KXV6	Q9KXV8	Q9KXW6	Q9KY11	Q9KY31	Q9KY73	Q9KYE6	Q9KYJ8	Q9KYP5	Q9KYR5	Q9KYT2	Q9KYU8	Q9KYW9	Q9KYZ5	Q9KZ22	Q9KZ43	Q9KZ55	Q9KZ83	Q9KZE9	Q9KZH4	Q9KZP1	Q9KZP2	Q9KZU6	Q9L006	Q9L094	Q9L096	Q9L0H8	Q9L0H9	Q9L0I0	Q9L0I1	Q9L0I2	Q9L0J8	Q9L0R2	Q9L0T7	Q9L0V5	Q9L0W4	Q9L0Z1	Q9L137	Q9L1D1	Q9L1F1	Q9L1K9	Q9L1L8	Q9L255	Q9L299	Q9L2B6	Q9L2C0	Q9L2C5	Q9L2G5	Q9R422	Q9RCW0	Q9RD38	Q9RDF1	Q9RDS3	Q9RI40	Q9RJE6	Q9RJQ2	Q9RJR4	Q9RK59	Q9RKE4	Q9RKG3	Q9RKK9	Q9RKS6	Q9RKT2	Q9RKT9	Q9RL52	Q9S1S9	Q9S286	Q9S2A6	Q9S2C0	Q9S2H6	Q9S2I9	Q9S2M3	Q9S2N3	Q9S2S0	Q9X801	Q9X816	Q9X836	Q9X851	Q9X8G8	Q9X8I1	Q9X8Q6	Q9X8Q8	Q9X8S1	Q9X8V6	Q9X942	Q9XA04	Q9XA16	Q9XA57	Q9XAF3	Q9XAI1	Q9Z4Z7	Q9Z508	Q9Z678	Q9ZBS5	Q9ZBU9	Q9ZEP3	Q9ZN80	Q9ZNB3	Q9ZNB6	S4WAS7	A0A6M9XL42	A0A6M9XPU3	Q9EWU9	O88056	Q9KZN0	Q9RJK3	Q9RJK4	A0A6M9XLV1	Q9K3G3	Q9KXK0
GO:0140382	na	
GO:0004497	monooxygenase activity	A0A6M9XAQ7	A0A6M9XF93	A0A6M9XH49	A0A6M9XVR4	Q8CJN0	Q9L071	Q9RK08	Q9S2I7	A0A6M9XJ74	Q02797	Q9RDD8	Q93JF6	Q7AKH7	Q7APH5	Q9EWP1	Q9KZR7	Q9L142	Q9RJQ7	A0A6M9XA58	A0A6M9XAU4	A0A6M9XAY0	A0A6M9XBP4	A0A6M9XCI4	A0A6M9XDI5	A0A6M9XEA7	A0A6M9XEK5	A0A6M9XEY5	A0A6M9XEZ4	A0A6M9XF49	A0A6M9XFF6	A0A6M9XFS4	A0A6M9XFS7	A0A6M9XFW4	A0A6M9XGN0	A0A6M9XGU3	A0A6M9XHY8	A0A6M9XHY9	A0A6M9XI26	A0A6M9XIN2	A0A6M9XJ15	A0A6M9XJ65	A0A6M9XJA8	A0A6M9XM37	A0A6M9XM41	A0A6M9XM55	A0A6M9XM95	A0A6M9XMM8	A0A6M9XN71	A0A6M9XNF2	A0A6M9XPC7	A0A6M9XPP9	A0A6M9XQ40	A0A6M9XQP0	A0A6M9XSD6	A0A6M9XSW7	A0A6M9XT01	A0A6M9XT53	A0A6M9XTK6	A0A6M9XTL0	A0A6M9XTS0	A0A6M9XTX1	A0A6M9XU89	A0A6M9XUN6	A0A6M9XW03	A0A6M9XWP4	A0A6M9XWT0	A0A6M9XXV6	A0A6M9XYC7	A0A6M9XYD9	A0A6M9XYR1	A0A6M9Y039	A0A6M9Y0A0	B3IX58	B3IX61	O50491	O54095	O69839	O88036	Q7APH8	Q8CJJ9	Q8CJK0	Q93JG7	Q93RT1	Q93RT5	Q9EWD7	Q9EWS4	Q9F2L1	Q9F2Q0	Q9F372	Q9F3D1	Q9F3D2	Q9F3M8	Q9FCA6	Q9JN87	Q9K3X8	Q9K3Z5	Q9K462	Q9K498	Q9K4C1	Q9KYH2	Q9KYQ8	Q9KZF5	Q9KZR8	Q9L141	Q9L1X3	Q9RD00	Q9RD76	Q9RIX7	Q9RJ75	Q9RJQ6	Q9RK20	Q9RK22	Q9RKB5	Q9RL17	Q9S1P2	Q9S204	Q9S237	Q9X8Q3	Q9XAD3	Q9Z4Y6	Q9Z510	S4W8T9	A0A6M9XW62	A0A6M9XX57	Q93JC5	A0A6M9XAY5	A0A6M9XKR3	A0A6M9XTQ9
GO:0140381	na	
GO:0140380	na	
GO:0006568	tryptophan metabolic process	A0A6M9XLR7	Q9X8R2	Q9X8R3	A0A6M9XJ09	A0A6M9XVH5	Q93RT4	A0A6M9XF50	A0A6M9XI09	A0A6M9XL03	A0A6M9XQQ8	O05625	O68814	O68816	Q9Z4X0	A0A6M9XFF4	A0A6M9XXH1	A0A6M9Y0T1	O68608	P16250	Q9EWN6	Q9S2M6	Q9S2U2	Q9XA13	Q9Z4W7	Q9Z4W8	Q9Z4W9
GO:1902221	na	A0A6M9XMM5	Q9ZBX0	A0A6M9XHM8	A0A6M9XP46	Q9S2B5	Q9S2F4	Q9XAS2
GO:0140376	na	
GO:0140375	na	
GO:0140374	na	
GO:0045087	na	
GO:0051607	defense response to virus	O86560	O86682	O86683	Q8CJM2
GO:0140373	na	
GO:0140372	na	
GO:0016574	na	
GO:0140368	na	
GO:0140367	na	
GO:0042742	na	
GO:0140366	na	
GO:0140365	na	
GO:0140364	na	
GO:0140363	na	
GO:1903790	na	
GO:0001408	na	
GO:0140361	na	
GO:0070729	na	
GO:0140357	na	
GO:0097037	na	
GO:0140355	na	
GO:0140351	na	
GO:0046624	na	
GO:0140327	na	
GO:0140348	na	
GO:0140333	na	
GO:0140347	na	
GO:0140346	na	
GO:0015247	na	
GO:0140345	na	
GO:0008525	na	
GO:0140344	na	
GO:0120013	na	
GO:0140343	na	
GO:0140341	na	
GO:0005548	phospholipid transporter activity	Q8CJZ6	Q9KXZ4
GO:0140328	na	
GO:0140340	na	
GO:0017089	na	
GO:0140339	na	
GO:0140338	na	
GO:0120016	na	
GO:0140337	na	
GO:0140334	na	
GO:0010876	na	Q9KYG3	Q8CJZ6	Q9KXZ4	O88039	Q93RX7	Q9KZE5	Q9L1F5	Q9L2K4	Q9RJD6	Q9RJD7	Q9Z4Z6	Q9ZNB0
GO:0140332	na	
GO:0140331	na	
GO:0015917	na	
GO:0045332	na	
GO:0140330	na	
GO:0140317	na	
GO:0140329	na	
GO:0051977	na	
GO:0140325	na	
GO:0106011	na	
GO:0140320	na	
GO:0140319	na	
GO:0140316	na	
GO:0140315	na	
GO:0140314	na	
GO:0140311	na	
GO:0140306	na	
GO:0140302	na	
GO:0140301	na	
GO:0140300	na	
GO:0032329	na	
GO:0140298	na	
GO:0140295	na	
GO:0048018	na	
GO:0140293	na	
GO:0016799	hydrolase activity, hydrolyzing N-glycosyl compounds	Q9FBL8	Q9Z588	A0A6M9XKW5	Q9S2L3	A0A6M9XV24	Q9KZ40	Q9KXN0	Q9L1H5	Q9L1L3	Q9F2K2	A0A6M9XGN3	A0A6M9XNB8	A0A6M9XQ83	A0A6M9XS03	A0A6M9XSS7	A0A6M9XUW7	A0A6M9XYB3	O54182	O86757	O86768	Q8CJY8	Q9F3J0	Q9L0M8	Q9RL12	A0A6M9XCL4	A0A6M9XDL1	A0A6M9XHB2	A0A6M9XIH2	A0A6M9XNH9	A0A6M9XPL6	A0A6M9XRG0	A0A6M9XUA1	O86820	Q9EX12	Q9F308	Q9K3Z0	Q9RCW5	Q9ZBQ6	Q9KZK7	Q9ZBF2	Q9ZBT8	A0A6M9XJJ6	Q9S208	Q9S6T7	A0A6M9XZ30	Q9XA44
GO:0140292	na	
GO:0140291	peptidyl-glutamate ADP-deribosylation	Q9X7P1
GO:0051725	na	Q9X7P1
GO:0140290	na	
GO:0140289	na	
GO:0006471	na	
GO:0140288	na	
GO:0070603	na	
GO:0140285	na	
GO:0140284	na	
GO:0140282	carbon-nitrogen ligase activity on lipid II	A0A6M9XCV1	A0A6M9XHL2	Q9FCA0	Q9FCA1
GO:0016884	carbon-nitrogen ligase activity, with glutamine as amido-N-donor	A0A6M9XCV1	A0A6M9XHL2	Q9FCA0	Q9FCA1	A0A6M9XNX0	A0A6M9XR96	A0A6M9XUJ5	Q9Z578	Q9Z580	Q9Z581	A0A6M9XGL5	Q9RJ16	A0A6M9XMR4	A0A6M9XN46	A0A6M9XQN9	Q9RKK5	Q9RKK6	Q9RKK7	A0A6M9XDJ4	A0A6M9XIA2	Q9KXR5	Q9KXR6	A0A6M9XB64	A0A6M9XKD6	Q8CJU7	Q9RJK2	A0A6M9XBI0	A0A6M9XHM3	Q9ADI8	Q9RJM5	Q9Z4V9	A0A6M9XP60	Q9X934	A0A6M9XPK3	Q9L0H2
GO:0010973	na	
GO:0010974	na	
GO:0032955	na	
GO:0140276	na	
GO:0140275	na	
GO:0031305	na	
GO:0140270	na	
GO:0035429	gluconate transmembrane transport	A0A6M9XF01	A0A6M9XQA2	Q8CK22	Q93JK3
GO:0140268	na	
GO:0140266	na	
GO:0042579	na	
GO:0140262	na	
GO:0140261	na	
GO:0000152	na	
GO:0140260	na	
GO:0140259	na	
GO:0140256	na	
GO:0140255	na	
GO:0140252	na	
GO:0140250	na	
GO:0140251	na	
GO:0140249	na	
GO:0140246	na	
GO:0140247	na	
GO:0140242	na	
GO:0140241	na	
GO:0140240	na	
GO:0045202	na	
GO:0140237	na	
GO:0140236	na	
GO:0140235	na	
GO:0043631	na	
GO:0140233	na	
GO:0005222	na	
GO:0140232	na	
GO:0140231	na	
GO:0099637	na	
GO:0099641	na	
GO:1990806	na	
GO:0140227	na	
GO:0140226	na	
GO:0016853	isomerase activity	Q9AJX3	A0A6M9XXP2	Q9XAN2	A0A6M9XH18	Q9RDH8	A0A6M9XSH3	O86783	A0A6M9XD49	Q9EX22	A0A6M9XTC2	O86701	Q9KYP6	Q9KZZ0	Q9L2C2	Q9RL13	Q9X7T3	Q9X9X9	Q9RJI8	A0A6M9XJU9	A0A6M9XMF5	A0A6M9XPP7	A0A6M9XVI2	O50510	O69998	B8XMZ3	B8XMZ9	P35885	P35886	A0A6M9XNL7	Q9X909	A0A6M9XUF0	Q9X949	A0A6M9XNT5	O54203	O54207	Q7AKD4	Q9L1K3	A0A6M9XV77	Q93J44	A0A6M9XAH4	A0A6M9XRS4	Q9F2S0	A0A6M9XIC4	Q9X8F5	A0A6M9XHT1	A0A6M9XK45	Q9S232	Q9S2X8	A0A6M9XPD8	A0A6M9XV40	O86776	Q9Z528	A0A6M9XDX8	Q9RJ76	A0A6M9XSH6	A0A6M9XSU4	A0A6M9XX07	Q7AKG5	Q9EWD8	Q9L1V3	Q9ZBK2	A0A6M9XEB1	A0A6M9XER8	A0A6M9XM34	A0A6M9XMF2	A0A6M9XMM5	Q9L0H3	Q9S238	Q9S2I4	Q9ZBX0	A0A6M9XT67	Q9Z5B6	A0A6M9XLX3	Q53876	Q9KXN4	Q9KY44	Q9L1C2	A0A6M9XQD3	P33158	A0A6M9XXY4	Q9L214	A0A6M9XZK4	Q9L117	A0A6M9XD84	A0A6M9XJP5	A0A6M9Y000	O88045	Q79CA9	Q9AD82	Q9ADA1	Q9F2R9	Q9F3Q7	Q9KZL6	Q9KZP4	Q9RDL0	Q9X7V9	A0A6M9XB46	A0A6M9XBQ3	A0A6M9XCW0	A0A6M9XDD6	A0A6M9XE07	A0A6M9XEI1	A0A6M9XEV4	A0A6M9XF05	A0A6M9XFA6	A0A6M9XFP3	A0A6M9XG32	A0A6M9XG93	A0A6M9XGU6	A0A6M9XH88	A0A6M9XHG3	A0A6M9XHH5	A0A6M9XHK7	A0A6M9XHK8	A0A6M9XHU2	A0A6M9XIQ0	A0A6M9XIQ6	A0A6M9XIV3	A0A6M9XJE3	A0A6M9XJL0	A0A6M9XK01	A0A6M9XK34	A0A6M9XKB6	A0A6M9XKN2	A0A6M9XKU0	A0A6M9XL47	A0A6M9XLB3	A0A6M9XLL5	A0A6M9XLV9	A0A6M9XLW6	A0A6M9XMA9	A0A6M9XME2	A0A6M9XMG0	A0A6M9XMW3	A0A6M9XN69	A0A6M9XPC0	A0A6M9XPF9	A0A6M9XPK1	A0A6M9XPN0	A0A6M9XPQ2	A0A6M9XQQ8	A0A6M9XQV0	A0A6M9XRI1	A0A6M9XRI8	A0A6M9XRP4	A0A6M9XRV6	A0A6M9XRZ0	A0A6M9XSA0	A0A6M9XSP8	A0A6M9XTN3	A0A6M9XTS3	A0A6M9XTS8	A0A6M9XU28	A0A6M9XU56	A0A6M9XUB6	A0A6M9XV67	A0A6M9XW05	A0A6M9XW50	A0A6M9XW55	A0A6M9XX02	A0A6M9XXE1	A0A6M9XYC1	A0A6M9XYD5	A0A6M9XYM7	A0A6M9XYR9	A0A6M9XZ91	A0A6M9Y067	A0A6M9Y0T1	A0A6M9Y1E2	O50523	O54168	O69969	O86786	O88015	P16250	P40171	Q93J09	Q9AK91	Q9F314	Q9F3A5	Q9FBL4	Q9FC89	Q9K3S7	Q9KXP0	Q9KXU5	Q9KY64	Q9KYW7	Q9KZ12	Q9KZH6	Q9KZL8	Q9KZL9	Q9L0B8	Q9L0G0	Q9L0Z5	Q9L1X6	Q9L206	Q9RDA1	Q9RDN0	Q9RDP4	Q9RJ30	Q9RJ62	Q9RJ63	Q9RJQ0	Q9RJR1	Q9RJR2	Q9RJW4	Q9RKF7	Q9RKG2	Q9RKR0	Q9S1Z9	Q9X7Q6	Q9X7S8	Q9X8R8	Q9XA08	Q9XAB3	Q9Z4Z0	Q9Z520	Q9Z523	Q9Z596	S4W5U2	Q9RDH3	O68814	Q9Z4X0	A0A6M9XTU7	Q9K487
GO:0140098	catalytic activity, acting on RNA	A0A6M9XHT1	A0A6M9XK45	Q9S232	Q9S2X8	Q9K3M0	A0A6M9XV24	Q9KZ40	A0A6M9XS10	Q9KXL9	A0A6M9XL72	Q9X891	A0A6M9XHF5	A0A6M9XJA5	A0A6M9XMY2	A0A6M9XPM4	A0A6M9XQ26	A0A6M9XQR9	A0A6M9XSB6	O54116	Q9FBJ2	Q9KZJ3	Q9L0F7	Q9L0X2	Q9RJ70	Q9RK02	Q9RKJ0	Q9RKJ4	A0A6M9XPD8	A0A6M9XV40	O86776	Q9Z528	A0A6M9XJX1	A0A6M9XUC3	O69967	Q9AJX3	A0A6M9XNX0	A0A6M9XR96	A0A6M9XUJ5	Q9Z578	Q9Z580	Q9Z581	A0A6M9XKK3	Q9K4F6	A0A6M9XI85	P48206	Q9RDE4	Q9S2H3	Q9XAK5	A0A6M9XMD2	Q9RDC6	A0A6M9XJD1	Q9S2H7	A0A6M9XKG6	Q9WX15	A0A6M9XIP3	O06851	A0A6M9XER3	Q9RJ50	A0A6M9XL30	A0A6M9XZZ3	Q8CJX0	Q9KZA7	A0A6M9XFV4	A0A6M9XLP6	Q9F2K3	Q9L278	A0A6M9XR67	Q9ZBX1	A0A6M9XS45	Q9KYR6	A0A6M9XHD2	A0A6M9XJ07	O88054	O88055	A0A6M9XM73	Q9F2I9	Q9ZBH7	A0A6M9XIE8	Q9X895	A0A6M9XIK7	Q9RDL5	A0A6M9XG96	Q9S2X5	A0A6M9XFT5	Q9KXP2	A0A6M9XG55	Q9L2H9	A0A6M9XRS1	O86528	A0A6M9XNJ2	Q9ADA4	Q9L0Q6	A0A6M9XJG3	Q9F323	A0A6M9XN27	A0A6M9XR79	Q9ADB6	Q9WX29	A0A6M9XH00	A0A6M9XZV5	Q9EWI4	Q9KXP9	A0A6M9XTH1	O69916	Q9X8H7	A0A6M9XDI3	Q9L0Y6	Q9RK07	A0A6M9XKV5	A0A6M9XR71	A0A6M9XSU6	O69834	Q9K3T8	Q9KXW3	A0A6M9XRX2	P0A4P1	A0A6M9XQR4	Q9F305	A0A6M9XDI8	A0A6M9XL26	A0A6M9XMT1	Q93IV9	Q9RKC2	Q9S2T1	Q9ZBX9	A0A6M9XI44	Q9RKD4	A0A6M9XH77	A0A6M9XHA6	A0A6M9XJU8	A0A6M9XPU2	A0A6M9XRS6	A0A6M9XS41	A0A6M9XVV0	A0A6M9XZL6	O54099	O86754	O88057	Q93JF5	Q9L0Q5	Q9L1D0	Q9XA28	A0A6M9XDX8	Q9RJ76	A0A6M9XQ64	URS0000045FB4_1902	URS000063FC42_100226	URS000063FC42_1902	URS0000E0BBB4_1902	A0A6M9XP44	Q9ZBQ7	Q9X7N2	A0A6M9XGH5	A0A6M9XVK2	O86842	Q9L2L4	A0A6M9XMM4	Q9L1H8
GO:0140225	na	
GO:0140224	na	
GO:0140222	na	
GO:0031974	na	
GO:0140220	na	
GO:0140221	na	
GO:0140217	na	
GO:0140215	na	
GO:0140216	na	
GO:0140211	na	
GO:0008517	na	
GO:0015295	solute:proton symporter activity	Q9L1K8	Q9RDP2	A0A6M9XKT2	Q9KYU9	Q9KZL5
GO:0140210	na	
GO:0070199	na	
GO:0140209	na	
GO:0140208	na	
GO:0140206	na	
GO:0140205	na	
GO:1903090	na	
GO:0031920	na	
GO:0140204	na	
GO:0015846	polyamine transport	A0A6M9XS58	O86831	A0A6M9XPK9	A0A6M9XVD5	O86741	O86832
GO:1903711	na	
GO:0015848	na	
GO:0140203	na	
GO:0140202	na	
GO:0140201	na	
GO:0071918	na	
GO:0140199	na	
GO:0071878	na	
GO:0140192	na	
GO:0140196	na	
GO:0071879	na	
GO:0106071	na	
GO:0140195	na	
GO:0140193	na	
GO:0140194	na	
GO:0071877	na	
GO:0106070	na	
GO:0140164	na	
GO:0140159	na	
GO:0035445	na	
GO:0140157	na	
GO:0072488	ammonium transmembrane transport	A0A6M9XUS7	Q9ZBP6
GO:0140147	na	
GO:0071577	zinc ion transmembrane transport	Q8CK15	Q93IW0	Q9FBW6	Q9RJ01	Q9X7Q7
GO:0140146	na	
GO:0140145	na	
GO:0060003	na	
GO:0140141	na	
GO:0140140	na	
GO:1903716	na	
GO:0140133	na	
GO:0140132	na	
GO:0140104	na	A0A6M9XTT2	Q9ZBW0	O86715	Q9EWF5	Q9RI30	A0A6M9X9Z6	A0A6M9XM12	A0A6M9XTB9	A0A6M9XTL7	Q9KZ38	Q9L131	Q9L250	Q9RI74
GO:0140125	na	
GO:0071934	na	
GO:0140124	na	
GO:0140122	na	
GO:0140123	na	
GO:0140121	na	
GO:1903424	fluoride transmembrane transport	A0A6M9XUZ0	A0A6M9XVQ2	Q9FC37	Q9FC39
GO:0140116	na	
GO:1902617	na	
GO:1902618	na	
GO:0140114	na	
GO:0140113	na	
GO:0140112	na	
GO:0140111	na	
GO:0043364	na	
GO:0140108	na	
GO:0005355	na	Q9K3S5
GO:0140107	na	
GO:0015079	potassium ion transmembrane transporter activity	Q9F3L8	Q9S2Y0	Q9Z504	A0A6M9XJ93	A0A6M9XJ94	A0A6M9XJC4	A0A6M9XNZ4	Q9X8Z8	Q9X8Z9	Q9X900	Q9X901	A0A6M9XSR3	A0A6M9XVP7	O54141	Q53949	A0A6M9XU52	A0A6M9XW29	P0A333	Q9FBY6	Q9KZG5
GO:0140105	na	
GO:0019221	na	
GO:0140093	na	
GO:0140092	na	
GO:0140091	na	
GO:0140090	na	
GO:0140084	na	
GO:0019953	na	
GO:0140082	na	
GO:0061665	na	
GO:0140081	na	
GO:0140080	na	
GO:0003906	DNA-(apurinic or apyrimidinic site) endonuclease activity	A0A6M9XHB2	A0A6M9XIH2	A0A6M9XRG0	A0A6M9XUA1	A0A6M9XZ30	O86820	Q9F308	Q9RCW5	Q9XA44	Q9ZBQ6	Q9RKB3	Q9S2N2
GO:0016889	na	A0A6M9XXE7	Q9L289
GO:0140078	class I DNA-(apurinic or apyrimidinic site) endonuclease activity	A0A6M9XHB2	A0A6M9XIH2	A0A6M9XRG0	A0A6M9XUA1	A0A6M9XZ30	O86820	Q9F308	Q9RCW5	Q9XA44	Q9ZBQ6
GO:0016835	carbon-oxygen lyase activity	A0A6M9XHB2	A0A6M9XIH2	A0A6M9XRG0	A0A6M9XUA1	A0A6M9XZ30	O86820	Q9F308	Q9RCW5	Q9XA44	Q9ZBQ6	A0A6M9XGD8	A0A6M9XJ55	A0A6M9XJD8	Q93J76	Q93RU6	Q9EX16	Q9K499	Q9X839	Q9K498	Q9F1Y6	A0A6M9XNH5	A0A6M9XRW8	Q9ADB3	Q9KXU8	A0A6M9XEH7	Q9KXQ4	A0A6M9XIB3	Q9KXQ6	A0A6M9XP42	A0A6M9XQP8	Q9KXT4	Q9KZX7	A0A6M9XU17	O86696	A0A6M9XSH3	O86783	Q7AKF3	Q9RNH9	A0A6M9XP20	A0A6M9XGG0	A0A6M9XI41	Q9RDE8	Q9X9X7	A0A6M9XHR0	Q93RW0	A0A6M9XMJ9	Q9KZ75	Q9RDE9	A0A6M9XLF7	Q9RKG2	A0A6M9XEH8	A0A6M9XS78	O86841	Q93RY0	Q9X9W0	Q9X9Y3	Q99Q80	A0A6M9XE07	Q9S1Z9	A0A6M9XBF0	Q9RJE3	Q9S202	S4W8U4	A0A6M9XXB4	O86722	A0A6M9XHG9	A0A6M9XI83	Q9L1T7	Q9WX17	A0A6M9XI09	A0A6M9XL03	O05625	O68816	A0A6M9XF31	Q93JJ0	A0A6M9XMM5	Q9ZBX0	A0A6M9XL82	P54919	A0A6M9XML4	A0A6M9XU33	Q9F2Q3	Q9F3P9	A0A6M9XK20	P16247	A0A6M9XMS8	A0A6M9XN34	Q9FBN4	Q9FBN6	O69856	Q9EWW0	Q9FBL4	Q9L1E6	Q9RJ30	Q9RJU6	Q9X7N8	Q9X7Q4	Q9X7Y4	A0A6M9XIA6	O69198	A0A6M9XJW8	Q9KZ71	A0A6M9XLB7	A0A6M9XLL2	A0A6M9XQA4	A0A6M9XVK5	Q9S2W3	Q9X822	Q9X903	Q9X927	A0A6M9XRE2	O86534	O86535	A0A6M9XEX1	A0A6M9XJ36	A0A6M9XSH4	Q93RT3	Q9L0T8	Q9RJU9	Q9RJV2	Q9RJW3	Q9RJZ4	Q9RKF7	Q9X9Y4
GO:0140077	na	
GO:0140075	na	
GO:0140076	na	
GO:0140074	na	
GO:0140069	na	
GO:0140065	na	
GO:0140068	na	
GO:0140064	na	
GO:0140067	na	
GO:0043543	na	Q9F371	Q9F3N5	Q9KXT0	Q9KYX5	Q9KZ10	Q9L031	Q9L1C6	Q9RJ77	Q9RKE5	Q9Z576	Q9L1B9	Q9S297	A0A6M9XPH2	O86792
GO:0140066	na	
GO:0016410	N-acyltransferase activity	A0A6M9XKR4	Q9XAC9	S4WCI2	Q99Q59	Q9F309	Q9FBU1	Q9K4F4	A0A6M9XJX5	Q8CJX6	Q9F371	Q9F3N5	Q9KXT0	Q9KYX5	Q9KZ10	Q9L031	Q9L1C6	Q9RJ77	Q9RKE5	Q9Z576	Q9KY37	Q9L1B9	Q9S297	Q9ZBI4	A0A6M9XII9	Q8CK24	A0A6M9XF84	A0A6M9Y1T4	O69866	Q9S2X9	A0A6M9XB19	A0A6M9XCT2	A0A6M9XCY5	A0A6M9XD08	A0A6M9XDQ4	A0A6M9XDR4	A0A6M9XE08	A0A6M9XE10	A0A6M9XEA5	A0A6M9XEJ9	A0A6M9XEY0	A0A6M9XFD2	A0A6M9XG16	A0A6M9XG17	A0A6M9XGR2	A0A6M9XH69	A0A6M9XHP1	A0A6M9XI10	A0A6M9XI20	A0A6M9XI61	A0A6M9XI65	A0A6M9XID9	A0A6M9XIV2	A0A6M9XJS9	A0A6M9XJY2	A0A6M9XJY7	A0A6M9XK37	A0A6M9XK42	A0A6M9XKB4	A0A6M9XKK2	A0A6M9XKR7	A0A6M9XKW4	A0A6M9XL52	A0A6M9XLD1	A0A6M9XLU6	A0A6M9XME5	A0A6M9XML8	A0A6M9XMW5	A0A6M9XN87	A0A6M9XNE5	A0A6M9XNJ0	A0A6M9XNN5	A0A6M9XNW1	A0A6M9XPH2	A0A6M9XPI7	A0A6M9XPV9	A0A6M9XQ72	A0A6M9XQ98	A0A6M9XRD4	A0A6M9XS27	A0A6M9XS47	A0A6M9XSG4	A0A6M9XSK9	A0A6M9XTA5	A0A6M9XTI0	A0A6M9XTX4	A0A6M9XU61	A0A6M9XUG3	A0A6M9XUG8	A0A6M9XUP5	A0A6M9XUR8	A0A6M9XUW8	A0A6M9XV27	A0A6M9XVX4	A0A6M9XWG1	A0A6M9XWU8	A0A6M9XWV9	A0A6M9XX44	A0A6M9XXG6	A0A6M9XXK7	A0A6M9XXM7	A0A6M9XY40	A0A6M9XY72	A0A6M9XYG8	A0A6M9XYJ0	A0A6M9XYP2	A0A6M9Y181	A0A6M9Y1H3	A0A6M9Y1S5	O07326	O50516	O54124	O69977	O86689	O86792	O88046	P21861	Q8CK25	Q8R5N4	Q93IX7	Q93RV3	Q93RW2	Q9AD70	Q9ADG0	Q9AJY7	Q9AK14	Q9EWL7	Q9F336	Q9F3L3	Q9FC64	Q9FCB7	Q9K3Q7	Q9K3S9	Q9K3V5	Q9K495	Q9KXI3	Q9KXW2	Q9KXW9	Q9KY47	Q9KYE5	Q9KYR7	Q9KYR8	Q9KZS5	Q9KZS8	Q9KZV0	Q9L043	Q9L0U8	Q9L168	Q9L1A0	Q9L1E3	Q9L1I8	Q9L229	Q9L2F7	Q9R3S2	Q9RCV6	Q9RD52	Q9RDH2	Q9RDN8	Q9RDQ5	Q9RGW2	Q9RIV2	Q9RKB2	Q9S1R9	Q9S2A1	Q9S2L5	Q9S2P7	Q9X8M0	Q9X8N2	Q9X8U9	Q9X8V3	Q9XAQ0	Q9ZBG7	Q9ZBJ7	S4WAT9	A0A6M9XD48	A0A6M9XGY1	Q9AK67	Q9EX26	Q9K3Z7	Q9L070	A0A6M9XI59	Q9X9V6
GO:0140062	na	
GO:0140061	na	
GO:0140060	na	
GO:0007409	na	
GO:0140058	na	
GO:0048812	na	
GO:0140057	na	
GO:0140052	na	
GO:0055094	na	
GO:0071402	na	
GO:0140048	na	
GO:0140043	na	
GO:0140042	na	
GO:0019915	na	
GO:0140040	na	
GO:0031426	na	
GO:0090615	na	
GO:0140039	na	
GO:0098609	na	
GO:0031668	na	A0A6M9XEJ7	A0A6M9XFI7	A0A6M9XFU6	A0A6M9XGW0	A0A6M9XI98	A0A6M9XJM6	A0A6M9XKB5	A0A6M9XPE1	A0A6M9XPH9	A0A6M9XPN5	A0A6M9XPV4	B8XN04	B8XN10	O50487	O69979	P36176	Q4QZ22	Q8CK11	Q99QR3	Q9AK82	Q9KZT0	Q9L290	Q9L291	Q9L2K8	Q9S220	Q9S292	Q9XAR9	Q9Z507	Q9Z512	S4W691	Q9L0Q9	Q9AK69	Q9L073	Q9RJ78	Q9RL28
GO:0140037	na	
GO:0140035	na	
GO:0140032	na	
GO:0140028	na	
GO:0140029	na	
GO:0070177	na	
GO:0140027	na	
GO:0051656	na	
GO:0140026	na	
GO:0140025	na	
GO:0006903	na	
GO:0090522	na	
GO:0140024	na	
GO:0072383	na	
GO:0140023	na	
GO:0140022	na	
GO:0140021	na	
GO:0015866	na	
GO:0140020	na	
GO:0034708	na	Q9RJD2	Q9X911	Q9F305
GO:0140018	na	
GO:0006450	regulation of translational fidelity	A0A6M9XDI8	A0A6M9XG96	A0A6M9XIK7	A0A6M9XIP3	A0A6M9XKK3	A0A6M9XL26	A0A6M9XMT1	A0A6M9XS45	O06851	Q93IV9	Q9K4F6	Q9KXP9	Q9KYR6	Q9RDL5	Q9RKC2	Q9S2T1	Q9S2X5	Q9KXP5	A0A6M9XNX0	Q9K4E2	Q9Z581
GO:0140010	na	
GO:0005310	na	Q8CJP5	Q9X927	Q9L1K8
GO:0015556	na	Q8CJP5	Q9X927	Q9L1K8
GO:0042943	na	A0A6M9XEM9	Q9L1C3
GO:0140009	na	
GO:0070778	L-aspartate transmembrane transport	Q8CJP5	Q9L1K8	Q9X927
GO:0140007	na	
GO:0120328	na	
GO:0003886	DNA (cytosine-5-)-methyltransferase activity	A0A6M9XSA4	Q9L1W7
GO:0120327	na	
GO:0120326	na	
GO:0044409	na	
GO:0120325	na	
GO:0120324	na	
GO:0120323	na	
GO:0120322	na	
GO:0030258	na	A0A6M9XEY9	A0A6M9XJK2	A0A6M9XP68	Q9ZBA5
GO:0120321	na	
GO:0005635	na	
GO:0120320	na	
GO:0031270	na	
GO:0120319	na	
GO:0120318	na	
GO:0007610	na	
GO:0051703	na	Q9KXW0	Q9KXY3	Q9KZL1
GO:0120317	na	
GO:0120316	na	
GO:0120315	na	
GO:0120313	na	
GO:0120314	na	
GO:0120312	na	
GO:0009987	cellular process	Q9F314	A0A6M9XEV4	Q9RJ63	A0A6M9XL85	A0A6M9XLC4	A0A6M9XPI0	P40170	P40171	Q8CJV9	Q9KXU5	Q9RDD7	P0A345	Q9KZQ4	A0A6M9XGG6	A0A6M9XJ46	A0A6M9XJE3	A0A6M9XJL9	A0A6M9XJU7	A0A6M9XK39	A0A6M9XL81	A0A6M9XNV4	A0A6M9XPF9	A0A6M9XPI4	A0A6M9XTU0	A0A6M9XW50	P58481	Q05558	Q05562	Q93J09	Q9F316	Q9KZM7	Q9XA08	Q9ZH57	A0A6M9XIP7	A0A6M9XLX1	A0A6M9XPJ0	A0A6M9XRY6	A0A6M9XXB8	O69924	P14707	Q7B166	Q8CK71	Q9ACQ9	Q9F2N8	Q9F381	Q9FBV8	Q9KXK9	Q9L0I5	Q9R2U5	Q9R2U8	Q9S2F2	Q9X8Z6	A0A6M9XKW6	Q9RKP4	Q9S1X8	Q9S2C8	Q9X929	A0A6M9XCE3	A0A6M9XKG9	A0A6M9XKQ5	A0A6M9XKU7	A0A6M9XMD6	A0A6M9XPZ7	A0A6M9XQF6	O69869	P52230	Q7AKI6	Q7AKI9	Q7AKN0	Q9EWF0	Q9FBP5	Q9FCJ8	Q9FCK1	Q9KY21	Q9KYN2	Q9KZQ2	Q9L046	Q9L1K6	Q9L250	Q9L2A3	Q9RD26	Q9RJ11	Q9RKH2	Q9S2Q6	Q9X8C2	Q9X8C3	Q9XAL5	Q9ZBY5	Q9KYV5	A0A6M9XS58	O86831	Q8CK38	Q9RK15	Q9KXM3	Q9ZBN6	Q9FC01	Q9S2J2	Q9S2J4	A0A6M9XBN0	A0A6M9XCF4	A0A6M9XJC5	A0A6M9XKT2	A0A6M9XMP8	A0A6M9XYW2	Q8CK68	Q9KYU9	Q9RL52	Q9S2H4	Q9S2H5	Q9S2H6	A0A6M9XH94	A0A6M9XK31	A0A6M9XNA2	Q9FBK8	Q9RJ68	Q9RJ69	A0A6M9XDM3	A0A6M9XID5	A0A6M9XRL8	A0A6M9XSF9	A0A6M9XSY7	P0A4G6	P0A4G8	P46785	Q53955	Q53956	Q9ZBS8	A0A6M9XFV1	Q9Z521	A0A6M9XA70	A0A6M9XA88	A0A6M9XAF2	A0A6M9XAH6	A0A6M9XAK0	A0A6M9XAL8	A0A6M9XAS8	A0A6M9XAV6	A0A6M9XAW2	A0A6M9XAZ9	A0A6M9XB38	A0A6M9XB50	A0A6M9XB55	A0A6M9XB89	A0A6M9XBA5	A0A6M9XBE9	A0A6M9XBL0	A0A6M9XBP3	A0A6M9XBW2	A0A6M9XBX3	A0A6M9XC40	A0A6M9XC58	A0A6M9XCC0	A0A6M9XCC3	A0A6M9XCK3	A0A6M9XCP9	A0A6M9XCT0	A0A6M9XD73	A0A6M9XD97	A0A6M9XDJ1	A0A6M9XDK9	A0A6M9XDM9	A0A6M9XDS5	A0A6M9XDS7	A0A6M9XDU4	A0A6M9XDV1	A0A6M9XDZ3	A0A6M9XE11	A0A6M9XE29	A0A6M9XE62	A0A6M9XEA2	A0A6M9XEA4	A0A6M9XEI0	A0A6M9XEM9	A0A6M9XEQ8	A0A6M9XER0	A0A6M9XET2	A0A6M9XEX2	A0A6M9XEZ9	A0A6M9XF25	A0A6M9XF42	A0A6M9XF72	A0A6M9XF81	A0A6M9XFB9	A0A6M9XFD4	A0A6M9XFD8	A0A6M9XFF8	A0A6M9XFH3	A0A6M9XFH7	A0A6M9XFJ5	A0A6M9XFM4	A0A6M9XFM6	A0A6M9XFN3	A0A6M9XFN4	A0A6M9XFN9	A0A6M9XFT2	A0A6M9XG23	A0A6M9XG33	A0A6M9XG36	A0A6M9XG50	A0A6M9XG51	A0A6M9XG65	A0A6M9XG84	A0A6M9XGE8	A0A6M9XGI7	A0A6M9XGJ6	A0A6M9XGJ8	A0A6M9XGK2	A0A6M9XGP0	A0A6M9XGS3	A0A6M9XGS7	A0A6M9XGT8	A0A6M9XGZ8	A0A6M9XH30	A0A6M9XHB6	A0A6M9XHC1	A0A6M9XHE8	A0A6M9XHF3	A0A6M9XHG5	A0A6M9XHG8	A0A6M9XHH0	A0A6M9XHJ7	A0A6M9XHK1	A0A6M9XHL3	A0A6M9XHL9	A0A6M9XHM2	A0A6M9XHN2	A0A6M9XHP3	A0A6M9XHR5	A0A6M9XHS2	A0A6M9XHZ8	A0A6M9XI00	A0A6M9XI33	A0A6M9XI38	A0A6M9XI54	A0A6M9XI74	A0A6M9XIA0	A0A6M9XIB1	A0A6M9XIF5	A0A6M9XIJ6	A0A6M9XIK8	A0A6M9XIM1	A0A6M9XIM5	A0A6M9XIN9	A0A6M9XIQ7	A0A6M9XIR7	A0A6M9XIS6	A0A6M9XIS7	A0A6M9XIS9	A0A6M9XIV6	A0A6M9XIW4	A0A6M9XIX8	A0A6M9XIY5	A0A6M9XJ02	A0A6M9XJ03	A0A6M9XJ30	A0A6M9XJ31	A0A6M9XJ33	A0A6M9XJ35	A0A6M9XJE6	A0A6M9XJG4	A0A6M9XJI6	A0A6M9XJI7	A0A6M9XJN2	A0A6M9XJQ0	A0A6M9XJQ5	A0A6M9XJR1	A0A6M9XK09	A0A6M9XK14	A0A6M9XK77	A0A6M9XK98	A0A6M9XKF5	A0A6M9XKH1	A0A6M9XKJ1	A0A6M9XKK1	A0A6M9XKN8	A0A6M9XKP8	A0A6M9XKR2	A0A6M9XKS3	A0A6M9XKU2	A0A6M9XKW7	A0A6M9XKW9	A0A6M9XKX6	A0A6M9XKY0	A0A6M9XKY5	A0A6M9XKZ0	A0A6M9XL34	A0A6M9XL59	A0A6M9XL74	A0A6M9XL87	A0A6M9XLC3	A0A6M9XLI8	A0A6M9XLL2	A0A6M9XLU1	A0A6M9XLW3	A0A6M9XLY0	A0A6M9XM01	A0A6M9XM14	A0A6M9XM23	A0A6M9XM35	A0A6M9XM36	A0A6M9XM72	A0A6M9XM76	A0A6M9XM87	A0A6M9XMA1	A0A6M9XMA5	A0A6M9XMD0	A0A6M9XMD1	A0A6M9XMD9	A0A6M9XMK1	A0A6M9XMQ7	A0A6M9XMQ9	A0A6M9XMR6	A0A6M9XMU5	A0A6M9XMW2	A0A6M9XMX8	A0A6M9XN06	A0A6M9XN39	A0A6M9XN82	A0A6M9XNE2	A0A6M9XNF1	A0A6M9XNF8	A0A6M9XNJ7	A0A6M9XNM0	A0A6M9XNS4	A0A6M9XNT4	A0A6M9XNT7	A0A6M9XNU8	A0A6M9XNV5	A0A6M9XNZ9	A0A6M9XP10	A0A6M9XP48	A0A6M9XP71	A0A6M9XP79	A0A6M9XP90	A0A6M9XPC8	A0A6M9XPI8	A0A6M9XPJ6	A0A6M9XPJ8	A0A6M9XPJ9	A0A6M9XPL3	A0A6M9XPL5	A0A6M9XPL8	A0A6M9XPM1	A0A6M9XPN4	A0A6M9XPP8	A0A6M9XPR1	A0A6M9XPS3	A0A6M9XQ00	A0A6M9XQ05	A0A6M9XQ21	A0A6M9XQ56	A0A6M9XQ94	A0A6M9XQA5	A0A6M9XQA6	A0A6M9XQD8	A0A6M9XQE2	A0A6M9XQE9	A0A6M9XQH4	A0A6M9XQH5	A0A6M9XQI3	A0A6M9XQK0	A0A6M9XQK5	A0A6M9XQL2	A0A6M9XQQ4	A0A6M9XQU4	A0A6M9XQX0	A0A6M9XR37	A0A6M9XR75	A0A6M9XRB1	A0A6M9XRB7	A0A6M9XRC0	A0A6M9XRC7	A0A6M9XRF2	A0A6M9XRF8	A0A6M9XRH8	A0A6M9XRH9	A0A6M9XRI2	A0A6M9XRJ1	A0A6M9XRL7	A0A6M9XRM2	A0A6M9XRP1	A0A6M9XRU5	A0A6M9XRW5	A0A6M9XRX8	A0A6M9XRZ7	A0A6M9XS19	A0A6M9XS34	A0A6M9XS90	A0A6M9XSA3	A0A6M9XSG3	A0A6M9XSK7	A0A6M9XSL3	A0A6M9XSM2	A0A6M9XSN8	A0A6M9XSR1	A0A6M9XSR2	A0A6M9XSR9	A0A6M9XST9	A0A6M9XSV2	A0A6M9XSV9	A0A6M9XSY4	A0A6M9XSZ4	A0A6M9XT00	A0A6M9XT13	A0A6M9XT14	A0A6M9XT73	A0A6M9XT93	A0A6M9XTA7	A0A6M9XTC6	A0A6M9XTE2	A0A6M9XTF7	A0A6M9XTF9	A0A6M9XTH7	A0A6M9XTJ9	A0A6M9XTR6	A0A6M9XTV4	A0A6M9XTV8	A0A6M9XTX6	A0A6M9XTX7	A0A6M9XTZ0	A0A6M9XTZ3	A0A6M9XU29	A0A6M9XU41	A0A6M9XU48	A0A6M9XU54	A0A6M9XU63	A0A6M9XU67	A0A6M9XU73	A0A6M9XU81	A0A6M9XU86	A0A6M9XU90	A0A6M9XUE2	A0A6M9XUG9	A0A6M9XUJ9	A0A6M9XUK7	A0A6M9XUM8	A0A6M9XUR3	A0A6M9XUR9	A0A6M9XUT7	A0A6M9XUU7	A0A6M9XUW1	A0A6M9XUW4	A0A6M9XUW6	A0A6M9XUY6	A0A6M9XV02	A0A6M9XV17	A0A6M9XV31	A0A6M9XV53	A0A6M9XV92	A0A6M9XVA7	A0A6M9XVB1	A0A6M9XVB8	A0A6M9XVC7	A0A6M9XVF0	A0A6M9XVG5	A0A6M9XVL0	A0A6M9XVP8	A0A6M9XVU8	A0A6M9XVV3	A0A6M9XVV7	A0A6M9XVW2	A0A6M9XVY8	A0A6M9XVZ9	A0A6M9XW16	A0A6M9XW32	A0A6M9XW37	A0A6M9XW40	A0A6M9XW48	A0A6M9XW60	A0A6M9XW79	A0A6M9XW81	A0A6M9XWE0	A0A6M9XWE6	A0A6M9XWE8	A0A6M9XWG5	A0A6M9XWI4	A0A6M9XWK9	A0A6M9XWN2	A0A6M9XWT9	A0A6M9XWW9	A0A6M9XWY0	A0A6M9XWY5	A0A6M9XX59	A0A6M9XX66	A0A6M9XX68	A0A6M9XXB2	A0A6M9XXC0	A0A6M9XXE5	A0A6M9XXF0	A0A6M9XXG5	A0A6M9XXG8	A0A6M9XXI8	A0A6M9XXJ6	A0A6M9XXR2	A0A6M9XXS2	A0A6M9XXT3	A0A6M9XXY0	A0A6M9XY01	A0A6M9XY71	A0A6M9XYC0	A0A6M9XYG1	A0A6M9XYG6	A0A6M9XYG9	A0A6M9XYH6	A0A6M9XYH7	A0A6M9XYM0	A0A6M9XYN8	A0A6M9XYQ8	A0A6M9XYT0	A0A6M9XYT7	A0A6M9XYV0	A0A6M9XZ19	A0A6M9XZC4	A0A6M9XZK3	A0A6M9XZK8	A0A6M9XZQ9	A0A6M9XZS2	A0A6M9XZW8	A0A6M9Y075	A0A6M9Y079	A0A6M9Y0K5	A0A6M9Y0R3	A0A6M9Y0S4	A0A6M9Y122	A0A6M9Y132	A0A6M9Y136	A0A6M9Y1C5	A0A6M9Y1G1	A0A6M9Y1P4	A0A6M9Y1V3	A0A6M9Y214	O50485	O50492	O50493	O50500	O50501	O50505	O50532	O54098	O54107	O54119	O54120	O54136	O54176	O54179	O54186	O54187	O69811	O69821	O69835	O69844	O69867	O69917	O69943	O69958	O69986	O70003	O86506	O86563	O86571	O86572	O86573	O86594	O86595	O86636	O86658	O86659	O86690	O86691	O86692	O86710	O86745	O86751	O86752	O86829	O86830	O87601	O87836	O87857	O87858	O88039	O88074	P11545	P19255	P46105	P72397	P72398	P72399	P72406	P72407	P72408	Q53899	Q53903	Q7AKD8	Q7AKE5	Q7AKH9	Q7AKK4	Q7AKK5	Q7AKK6	Q7AKN1	Q7AKP1	Q7BRU3	Q8CJL3	Q8CJP2	Q8CJP3	Q8CJP5	Q8CJQ7	Q8CJU9	Q8CJV7	Q8CJY2	Q8CJZ3	Q8CJZ8	Q8CJZ9	Q8CK05	Q8CK15	Q8CK49	Q8CK59	Q8CK62	Q8CK67	Q8KVU0	Q93IU1	Q93IU2	Q93IU3	Q93IW0	Q93J00	Q93J85	Q93J92	Q93J93	Q93J97	Q93JA8	Q93JA9	Q93JB7	Q93JF0	Q93JF3	Q93JG9	Q93JH7	Q93RS4	Q93RX7	Q93RZ8	Q93S11	Q99QG4	Q9AD76	Q9ADA0	Q9ADF1	Q9ADF2	Q9ADG7	Q9ADG9	Q9ADH6	Q9ADH7	Q9ADK3	Q9ADK4	Q9ADM7	Q9ADP8	Q9AJZ2	Q9AK30	Q9AK33	Q9AK38	Q9AK39	Q9AK60	Q9AK95	Q9EWH8	Q9EWH9	Q9EWI8	Q9EWN7	Q9EWN8	Q9EWP7	Q9EWP8	Q9EWP9	Q9EWQ0	Q9EWS3	Q9EWX5	Q9EWY2	Q9EX08	Q9EX30	Q9EX41	Q9EX44	Q9F0Y3	Q9F2M6	Q9F2N9	Q9F2P0	Q9F2S7	Q9F2U9	Q9F2Y7	Q9F321	Q9F340	Q9F350	Q9F351	Q9F352	Q9F353	Q9F374	Q9F384	Q9F3B0	Q9F3B1	Q9F3B2	Q9F3B8	Q9F3B9	Q9F3I4	Q9F3I5	Q9F3K6	Q9F3L8	Q9F3M6	Q9FBJ9	Q9FBK1	Q9FBM2	Q9FBP2	Q9FBP6	Q9FBQ5	Q9FBS6	Q9FBS7	Q9FBT3	Q9FBY5	Q9FBZ8	Q9FBZ9	Q9FC58	Q9FC88	Q9FC95	Q9FCG1	Q9K3I8	Q9K3I9	Q9K3M8	Q9K3M9	Q9K3P9	Q9K3S5	Q9K3Y9	Q9K432	Q9K435	Q9K436	Q9K441	Q9K442	Q9K469	Q9K489	Q9K490	Q9K494	Q9K4A9	Q9K4B7	Q9K4B9	Q9K4C9	Q9K4J6	Q9K4K5	Q9KXI4	Q9KXJ5	Q9KXJ6	Q9KXM0	Q9KXM8	Q9KXV5	Q9KXZ7	Q9KY46	Q9KY69	Q9KYD4	Q9KYE9	Q9KYI2	Q9KYN5	Q9KYS7	Q9KYS8	Q9KYU0	Q9KYU6	Q9KYV9	Q9KYW0	Q9KYY3	Q9KYY5	Q9KZ03	Q9KZ07	Q9KZ08	Q9KZ59	Q9KZ60	Q9KZ81	Q9KZB9	Q9KZE5	Q9KZF1	Q9KZF2	Q9KZH2	Q9KZJ7	Q9KZM0	Q9KZQ5	Q9KZR2	Q9KZW0	Q9KZW1	Q9KZX5	Q9KZY9	Q9L004	Q9L007	Q9L008	Q9L025	Q9L026	Q9L055	Q9L056	Q9L081	Q9L0B3	Q9L0B4	Q9L0J9	Q9L0K1	Q9L0L9	Q9L0Q1	Q9L0U6	Q9L0V3	Q9L100	Q9L102	Q9L109	Q9L111	Q9L125	Q9L134	Q9L149	Q9L150	Q9L151	Q9L156	Q9L179	Q9L182	Q9L191	Q9L1B4	Q9L1C3	Q9L1C4	Q9L1F2	Q9L1F4	Q9L1F5	Q9L1F6	Q9L1F7	Q9L1J2	Q9L1L5	Q9L1L6	Q9L1S6	Q9L1T6	Q9L1U9	Q9L1V0	Q9L1X4	Q9L1X9	Q9L202	Q9L205	Q9L210	Q9L217	Q9L223	Q9L227	Q9L247	Q9L249	Q9L261	Q9L262	Q9L271	Q9L272	Q9L2B9	Q9L2F2	Q9L2F3	Q9L2H6	Q9L2H7	Q9L2I1	Q9L2K0	Q9L2K1	Q9L2K4	Q9R432	Q9RCX2	Q9RD11	Q9RD35	Q9RD59	Q9RD67	Q9RD68	Q9RD97	Q9RDC1	Q9RDC2	Q9RDF0	Q9RDF5	Q9RDG5	Q9RDI0	Q9RDN1	Q9RDR3	Q9RGW7	Q9RI35	Q9RI96	Q9RIV5	Q9RIV6	Q9RJ46	Q9RJ53	Q9RJ60	Q9RJ81	Q9RJA2	Q9RJA3	Q9RJD6	Q9RJD7	Q9RJF8	Q9RJF9	Q9RJL9	Q9RJQ9	Q9RJT6	Q9RJV6	Q9RJV7	Q9RJX6	Q9RJY0	Q9RK09	Q9RK10	Q9RK13	Q9RK70	Q9RK71	Q9RK77	Q9RK78	Q9RK90	Q9RK91	Q9RKC6	Q9RKF4	Q9RKF5	Q9RKH7	Q9RKH8	Q9RKH9	Q9RKQ5	Q9RKR4	Q9RKS0	Q9RKT4	Q9RKU2	Q9RKW2	Q9RKW4	Q9RKX0	Q9RL01	Q9RL05	Q9RL22	Q9RL32	Q9RL33	Q9RPC9	Q9S1S5	Q9S1S6	Q9S213	Q9S214	Q9S242	Q9S243	Q9S245	Q9S269	Q9S277	Q9S2B0	Q9S2C2	Q9S2F1	Q9S2G7	Q9S2J3	Q9S2T9	Q9S2Y0	Q9S2Y1	Q9WX03	Q9X471	Q9X4J0	Q9X4J2	Q9X7P0	Q9X7P5	Q9X7Q7	Q9X7V2	Q9X7V3	Q9X803	Q9X809	Q9X830	Q9X831	Q9X832	Q9X859	Q9X860	Q9X863	Q9X897	Q9X8F2	Q9X8G2	Q9X8J6	Q9X8M3	Q9X8R5	Q9X8T4	Q9X8U6	Q9X8V1	Q9X8Y0	Q9X8Y7	Q9X908	Q9X927	Q9X9V4	Q9X9X2	Q9X9X3	Q9X9Y0	Q9X9Y5	Q9X9Y6	Q9X9Z4	Q9XA53	Q9XA68	Q9XA89	Q9XAA1	Q9XAA6	Q9XAA7	Q9XAC7	Q9XAH4	Q9XAJ9	Q9XAK0	Q9Z4W1	Q9Z4Z6	Q9Z504	Q9Z533	Q9Z563	Q9ZBF8	Q9ZBG0	Q9ZBG1	Q9ZBG2	Q9ZBJ1	Q9ZBQ0	Q9ZBQ1	Q9ZBV5	Q9ZBW5	Q9ZBX3	Q9ZNB0	S4W5T0	S4WB71	S4WBY0	Q9L268	A0A6M9XHI8	A0A6M9XIV8	A0A6M9XK66	A0A6M9XR42	A0A6M9XS38	A0A6M9XT16	A0A6M9XVM5	P12690	Q7AKG8	Q9FC07	Q9RKC9	Q9S2F7	Q9X7M8	Q9X7R1	Q9X9U2	A0A6M9XZJ8	O69892	A0A6M9XEY9	A0A6M9XFE9	A0A6M9XH52	A0A6M9XH63	A0A6M9XHH4	A0A6M9XHK2	A0A6M9XHU4	A0A6M9XHZ6	A0A6M9XIK2	A0A6M9XIL4	A0A6M9XJL8	A0A6M9XJT1	A0A6M9XJT9	A0A6M9XK59	A0A6M9XK93	A0A6M9XKE1	A0A6M9XKE2	A0A6M9XL56	A0A6M9XLD0	A0A6M9XMA0	A0A6M9XNL2	A0A6M9XP97	A0A6M9XPA6	A0A6M9XPF2	A0A6M9XQ80	A0A6M9XQB1	A0A6M9XQC0	A0A6M9XQR2	A0A6M9XSV5	A0A6M9XT79	A0A6M9XY34	O33623	O69875	O86810	P45500	P45518	P56833	Q7AKP8	Q8CJP9	Q93JG0	Q9ACU1	Q9EWX7	Q9FCB1	Q9L0L7	Q9L0T6	Q9L1H0	Q9L1S7	Q9L1U5	Q9S231	Q9S2W6	Q9S2W7	Q9S2W8	Q9S2W9	Q9S2X2	Q9S2X4	Q9X827	Q9X8I4	Q9XA10	Q9XA18	Q9XAF1	Q9Z515	Q9ZBA5	Q9ZBA6	A0A6M9XBF3	A0A6M9XEE9	A0A6M9XFC4	A0A6M9XHB8	A0A6M9XI37	A0A6M9XIP4	A0A6M9XMW7	A0A6M9XW45	A0A6M9XXL7	A0A6M9XYT9	Q7AY50	Q8CJY7	Q934F8	Q9AD92	Q9AD93	Q9KYG7	Q9KYH3	Q9L1J9	Q9L2H8	Q9RJG1	Q9X7U2	Q9X9Z2	A0A6M9XEJ7	A0A6M9XFI7	A0A6M9XFU6	A0A6M9XGW0	A0A6M9XI98	A0A6M9XJM6	A0A6M9XKB5	A0A6M9XPE1	A0A6M9XPH9	A0A6M9XPN5	A0A6M9XPV4	B8XN04	B8XN10	O50487	O69979	P36176	Q4QZ22	Q8CK11	Q99QR3	Q9AK82	Q9KZT0	Q9L290	Q9L291	Q9L2K8	Q9S220	Q9S292	Q9XAR9	Q9Z507	Q9Z512	S4W691	A0A6M9XB06	A0A6M9XGN3	A0A6M9XHX2	A0A6M9XID2	A0A6M9XIW8	A0A6M9XJD6	A0A6M9XJQ4	A0A6M9XK11	A0A6M9XKN6	A0A6M9XMF0	A0A6M9XMF9	A0A6M9XNB8	A0A6M9XNQ5	A0A6M9XPT6	A0A6M9XPU1	A0A6M9XPV6	A0A6M9XQ30	A0A6M9XQ83	A0A6M9XQQ5	A0A6M9XQV6	A0A6M9XR22	A0A6M9XRA9	A0A6M9XRP7	A0A6M9XS03	A0A6M9XSE6	A0A6M9XSS7	A0A6M9XTP4	A0A6M9XU10	A0A6M9XUL8	A0A6M9XUW7	A0A6M9XV14	A0A6M9XVD7	A0A6M9XVK6	A0A6M9XVQ1	A0A6M9XW38	A0A6M9XWC9	A0A6M9XXV3	A0A6M9XYB3	A0A6M9XZQ1	A0A6M9Y0E2	A0A6M9Y0U2	A0A6M9Y224	O54137	O54182	O69818	O69960	O86522	O86525	O86622	O86661	O86757	O86768	O86808	O88056	P0A4I7	Q04943	Q8CJQ3	Q8CJQ5	Q8CJR8	Q8CJY8	Q9ADN6	Q9F3I1	Q9F3J0	Q9FBR3	Q9K454	Q9KY11	Q9KYW9	Q9KYZ5	Q9KZ55	Q9KZ83	Q9KZU6	Q9L0M8	Q9L0R2	Q9L0W4	Q9L1H5	Q9L1S8	Q9L2B6	Q9RD38	Q9RJF5	Q9RK59	Q9RL12	Q9X801	Q9X836	Q9X942	Q9XAF3	Q9ZBG8	Q9ZBS5	Q9ZEP3	A0A6M9XEN3	Q93RU7	Q9X841	A0A6M9XCV1	A0A6M9XD38	A0A6M9XD49	A0A6M9XDB8	A0A6M9XH84	A0A6M9XHL2	A0A6M9XJS2	A0A6M9XJX5	A0A6M9XL05	A0A6M9XL58	A0A6M9XM67	A0A6M9XM81	A0A6M9XPA7	A0A6M9XQN3	A0A6M9XT51	A0A6M9XXX8	A0A6M9XYE3	A0A6M9XYL8	A0A6M9XZC2	P40180	Q8CJX6	Q93RV1	Q9ADP3	Q9EWY3	Q9EX22	Q9F2L0	Q9FC36	Q9FCA0	Q9FCA1	Q9K407	Q9K4D9	Q9KXJ2	Q9KXQ1	Q9KZN6	Q9KZY7	Q9L1G9	Q9RKD0	Q9RKD1	Q9XA17	Q9XA66	Q9XAF0	Q9XAK6	Q9XAK7	Q9ZBR9	O54155	Q8CJN6	Q9EX53	Q9EX54	Q9KXK8	Q9L1V8	Q9S1Z9	Q9S200	O86543	A0A6M9XGJ4	A0A6M9XHI3	A0A6M9XHN6	A0A6M9XJA3	A0A6M9XJL3	A0A6M9XKA3	Q8CJZ1	Q9EWH7	Q9L052	Q9L053	Q9L054	Q9RDJ7	A0A6M9XHI9	A0A6M9XPA9	Q9ACT0	Q9AD11	Q9S230	Q9S6U1	Q9X909	Q9ZBQ2	Q9FCK3	Q9K425	Q9RJH9	A0A6M9XBT8	Q9XA83	O86783	Q9EWQ4	Q9RCY0	A0A6M9XBY5	A0A6M9XDF4	A0A6M9XE73	Q9AK83	Q9RCZ1	Q9RJP4	A0A6M9XF40	Q9RL04	A0A6M9XFG8	A0A6M9XPS8	A0A6M9XRA3	A0A6M9XRK0	A0A6M9XSP9	O86565	Q9K3J6	Q9K4E0	Q9KZA9	Q9RKA5	Q9S2V3	A0A6M9XEG0	A0A6M9XII8	A0A6M9XKD9	A0A6M9XRK4	Q8CJT8	Q9KZM1	Q9L0Y3	Q9X8I3	URS0000C79C63_100226	A0A6M9XE04	A0A6M9XPR7	P43414	P52561	A0A6M9XV83	Q9X8I5	Q9RIZ4	Q9S2G4	A0A6M9XQK6	Q9AK76	A0A6M9XE14	A0A6M9XNM2	Q9S2E4	Q9WX04	A0A6M9XLR7	Q9X8R2	Q9X8S5	Q9EWJ0	Q9X7S9	A0A6M9XLG5	A0A6M9XNH9	A0A6M9XRU4	A0A6M9XS01	A0A6M9XS02	A0A6M9XSH4	O86737	Q8CJT5	Q9KXN0	Q9KXN1	Q9L0T8	Q9XAP2	Q9XAP8	Q9K498	Q9RJR2	Q9Z520	Q93JA6	Q9RI47	Q9RJB9	A0A6M9XH93	A0A6M9XJV9	A0A6M9XNQ7	A0A6M9XQX3	Q9F370	Q9K3V7	Q9L286	Q9L287	A0A6M9XQU5	Q9Z5A1	A0A6M9XT31	Q9RDH3	Q9Z596	Q9Z597	A0A6M9XS20	Q9L239	Q9L075	Q9FC89	Q9L0Z5	Q9L206	A0A6M9XCI5	A0A6M9XCX7	A0A6M9XEL9	A0A6M9XFG7	A0A6M9XFK9	A0A6M9XG42	A0A6M9XGI1	A0A6M9XH97	A0A6M9XIA9	A0A6M9XJX6	A0A6M9XLA4	A0A6M9XLK0	A0A6M9XLK9	A0A6M9XLZ2	A0A6M9XMV5	A0A6M9XP22	A0A6M9XPD3	A0A6M9XPF6	A0A6M9XPR3	A0A6M9XQK1	A0A6M9XRF3	A0A6M9XS50	A0A6M9XST5	A0A6M9XT10	A0A6M9XTB4	A0A6M9XUW0	A0A6M9XV60	A0A6M9XWI0	A0A6M9XX93	A0A6M9XXL8	A0A6M9Y1J5	O86716	O87593	Q8R5N2	Q93IU8	Q93JI5	Q9EWF4	Q9EWQ1	Q9EWS5	Q9F2V7	Q9F2W1	Q9F2W2	Q9F335	Q9FC76	Q9FC77	Q9K417	Q9K418	Q9K4J0	Q9KXY1	Q9KZ88	Q9KZ90	Q9L212	Q9RCY7	Q9RI31	Q9S1U6	Q9S2Z0	Q9X808	Q9X812	Q9X853	Q9XAM0	Q9XAQ4	Q9XAQ5	Q9XAQ6	Q9XAQ7	Q9XAQ9	Q9XAR3	Q9ZBV8	Q93J68	Q9XAB7	A0A6M9XJ26	Q9F3D4	Q9KZG8	Q9RDH5	Q9RKR6	Q9RKT7	A0A6M9XMS8	Q9FBN4	A0A6M9XGM8	A0A6M9XM25	A0A6M9XNA1	D3K8E3	O51917	P52215	P80735	Q7AKE3	Q7AKR0	Q9RIS2	Q9X469	A0A6M9XQB4	A0A6M9XUI2	Q9FBL8	Q9Z588	A0A6M9XWL1	Q9Z5B5	A0A6M9XQR5	Q9ZBN0	A0A6M9XQU3	Q9KZV6	A0A6M9XF84	A0A6M9Y1T4	O69866	Q53876	Q9K487	Q9S2X9	Q9L065	A0A6M9XNC6	Q9RKA6	A0A6M9XT67	Q9Z5B6	A0A6M9XS52	A0A6M9XT28	Q8CJP7	Q9X7W3	O08333	Q9FBN2	Q9FC99	Q9L1L8	A0A6M9XWS9	Q8CJL8	A0A6M9XYA5	Q9RKA7	Q9XA51	Q9F388	Q9F3H4	Q9KXI5	Q9KZ06	Q9L0X9	Q9XAN7	A0A6M9XRX6	O86769	Q9EWW7	Q9FCD9	Q9K3R3	Q9L1B5	Q9RCZ0	Q9S2M2	Q9ZBS1	A0A6M9XR85	Q9ZBK6	O86813	Q9KZP3	A0A6M9XP85	Q9ZBS0	A0A6M9XCU3	A0A6M9XE85	A0A6M9XSB3	Q9K3L2	Q9Z4W2	A0A6M9XHC0	A0A6M9XWL2	O88015	P0A4E1	Q9RKT2	Q9Z523	Q9F2P9	A0A6M9XVW7	O54134	A0A6M9XM66	A0A6M9XQ28	Q93JF8	Q9S2H9	A0A6M9XHV5	Q9L2E9	A0A6M9XHI1	A0A6M9XPA0	O69913	Q9EWW6	Q9X8P6	A0A6M9XH65	A0A6M9XPK3	Q9KXS0	A0A6M9XV75	O86840	A0A6M9XF96	A0A6M9XV74	Q9L211	Q9S224	A0A6M9XLL3	P50589	A0A6M9XSL8	O50519	A0A6M9XS55	Q9Z530	A0A6M9XK27	Q9K3U0	A0A6M9XFR1	A0A6M9XG14	A0A6M9XN99	A0A6M9XRS8	A0A6M9XRU9	O86779	Q8CK27	Q9EWS7	Q9S2K7	Q9X8N6	Q9ZBR1	O88052	Q9S225	Q9S2D3	Q9ADA6	Q9L0I3	Q9RJ95	A0A6M9XJA1	Q9X8W0	A0A6M9XF12	A0A6M9XFC1	A0A6M9XH79	A0A6M9XJZ6	A0A6M9XP32	A0A6M9XRF0	Q8CK06	Q9S2N4	Q9S2V2	Q9X9U0	Q9ZBR6	Q9ZBR7	A0A6M9XFE7	A0A6M9XK28	A0A6M9XK83	A0A6M9XN55	A0A6M9XTT2	Q9FCI7	Q9RJ47	Q9RKA8	Q9RKA9	Q9XA50	Q9ZBW0	A0A6M9XSI0	A0A6M9XV67	Q9FBM1	Q9X7Q6	Q9KZ97	Q9L199	Q9RK61	Q9RKJ3	Q9X935	Q9KYS1	A0A6M9XN53	A0A6M9XN98	A0A6M9XR31	A0A6M9XRT1	A0A6M9XS94	A0A6M9XU56	Q9K3R6	Q9KYR9	Q9L0Q7	Q9L0Q8	Q9X7W2	A0A6M9XJT2	A0A6M9XK01	A0A6M9XKR1	A0A6M9XRN7	A0A6M9XS44	A0A6M9XS85	A0A6M9XWB7	A0A6M9XXV7	A0A6M9XYG7	A0A6M9XYK7	O69948	O86693	Q8CJL9	Q9L1H9	Q9L282	Q9RKH5	Q9X7U9	Q9X7V0	Q9X8T5	Q9Z4Y8	Q9ZBK7	Q9KXR7	A0A6M9XDU1	Q9RIZ9	A0A6M9XDI3	A0A6M9XPH6	A0A6M9XRU0	A0A6M9XVH7	O88060	P60515	Q8CJQ8	Q9KYW7	Q9L0Y6	Q9RK07	A0A6M9XWG7	Q9ADG4	Q9RD64	A0A6M9XFG9	A0A6M9XTJ3	O86581	Q9X815	A0A6M9XET4	A0A6M9XGT2	A0A6M9XHF4	A0A6M9XJX9	A0A6M9XN05	Q9FBK6	Q9K4F7	Q9X819	Q9XAD1	Q9XAD2	Q9XAD6	Q8CJP1	A0A6M9XW70	Q9ADG3	A0A6M9XTC1	Q9ADG5	A0A6M9XXR0	Q99PY5	Q9ADK0	S4WAR7	A0A6M9XKI3	Q9S2P2	A0A6M9XCX9	A0A6M9XCZ0	A0A6M9XHP0	O86744	Q9FCC1	Q9FCC2	Q9FCC3	Q9FCC4	A0A6M9XTE8	O69935	Q93J89	Q9RCZ9	A0A6M9XCX2	Q9RD01	A0A6M9XC39	A0A6M9XC53	Q7AKR4	Q9RD55	Q9RDP2	A0A6M9XHB0	A0A6M9XN84	A0A6M9XNG9	A0A6M9XQ72	Q9ADA4	Q9F344	Q9FCG5	Q9KZV0	Q9L1B9	Q9S297	A0A6M9XSS0	Q93J90	Q93JE6	Q9ADG6	Q9RJI4	A0A6M9XBE3	A0A6M9XEG9	A0A6M9XFV0	A0A6M9XKJ3	P58286	Q9RJH2	Q9RKS2	Q9X844	A0A6M9XIG0	O08416	Q9L1G4	A0A6M9XIF9	A0A6M9XIG5	A0A6M9XIN8	A0A6M9XPS6	A0A6M9XWA1	Q9FBL7	Q9L1D6	Q9X8H8	Q9X8I0	Q9X8I1	A0A6M9X9U4	A0A6M9XZ63	A0A6M9XZL8	Q8CJJ8	Q9KY07	A0A6M9XEA7	Q9RD00	A0A6M9XFU8	A0A6M9XH91	Q8CK43	A0A6M9XT87	Q93RX5	Q9Z5B4	Q9Z5B9	A0A6M9XEB5	A0A6M9XH92	Q9KXK2	Q9KYZ8	Q9L0F1	Q9RJK3	Q93J06	Q9S2A5	Q93JL5	A0A6M9XDZ6	A0A6M9XII2	Q9K3G1	Q9RIU8	Q9S203	O54172	Q9FBJ3	A0A6M9XXP0	Q9S1V9	Q9ZBW1	A0A6M9XJK2	A0A6M9XP68	Q9RK46	Q9F1Y5	Q9F1Y6	Q9L2H4	Q9XA06	A0A6M9XA11	A0A6M9XET1	A0A6M9XEV6	A0A6M9XGB4	A0A6M9XQZ1	A0A6M9XRH0	A0A6M9XZ29	Q93JH4	Q9F2X8	Q9F3L4	Q9RGW1	Q9RIX9	Q9RIY0	Q9RJH5	Q9X7V8	Q9KZU2	A0A6M9XVY2	Q9X804	Q9ZBK8	Q9X822	O88066	A0A6M9XKK3	Q9K4F6	Q9X7P6	A0A6M9XHM8	A0A6M9XP46	Q9S2B5	Q9S2F4	Q9XAS2	Q9Z4X7	Q9X8R3	A0A6M9XJ09	A0A6M9XVH5	Q93RT4	Q9EWG3	Q9K4M2	A0A6M9XRB2	A0A6M9XRM7	Q8CJR1	Q9XA29	Q9Z560	P57755	A0A6M9XMX6	Q8CJY0	Q9X8J5	A0A6M9XQP8	Q9KXT4	A0A6M9XTU7	Q9X8N7	A0A6M9XRQ1	O87838	Q8CJQ0	Q9F2Y0	Q9F3A3	A0A6M9XYK3	Q9EWI9	Q93RV9	P15474	A0A6M9XS15	A0A6M9XXP2	Q9XAN0	Q9XAN2	Q9AD88	A0A6M9XLF7	Q9RKG2	A0A6M9XW62	A0A6M9XY88	A0A6M9XZI9	A0A6M9XZP3	O69857	Q93JC1	Q93JC3	Q93JC5	Q93JC7	Q9KZC2	Q9XAM9	A0A6M9XC04	A0A6M9XC44	A0A6M9XRX4	A0A6M9XZZ1	O88014	Q53917	Q7AKL1	Q9F3P6	Q9RD04	A0A6M9XAN0	A0A6M9XIA6	A0A6M9XIY6	A0A6M9XJW4	A0A6M9XP01	A0A6M9XR94	A0A6M9XRN9	A0A6M9XRP4	A0A6M9XRP9	A0A6M9XUZ2	A0A6M9XYR9	O69198	O86505	O86511	O87839	Q8CJL4	Q9ADB4	Q9FBT8	Q9L123	Q9L1Z5	Q9RDF9	Q9RJR6	Q9XAI8	Q9Z565	Q9Z566	Q9Z567	A0A6M9XLL1	A0A6M9XP20	A0A6M9XRE2	A0A6M9XUL3	A0A6M9XVE0	A0A6M9XZS9	O31046	O86504	O86534	O86535	Q9L1D5	A0A6M9XMM5	Q9ZBX0	A0A6M9XDF8	A0A6M9XEB1	A0A6M9XEH7	A0A6M9XF21	A0A6M9XF50	A0A6M9XFF4	A0A6M9XFH6	A0A6M9XI09	A0A6M9XIB3	A0A6M9XIR8	A0A6M9XL03	A0A6M9XMB7	A0A6M9XMF2	A0A6M9XMX2	A0A6M9XPY9	A0A6M9XQI9	A0A6M9XQQ8	A0A6M9XUJ3	A0A6M9XXH1	A0A6M9Y0T1	O05625	O68608	O68814	O68816	P16250	P80574	Q9K4A7	Q9KXQ2	Q9KXQ4	Q9KXQ5	Q9KXQ6	Q9L213	Q9S238	Q9S2U2	Q9Z4W7	Q9Z4W9	Q9Z4X0	Q9Z4X1	A0A6M9XFU2	Q9RJK6	A0A6M9XSH1	O50531	Q9L0A7	A0A6M9XHG9	Q9L1T7	A0A6M9XEH8	A0A6M9XI59	A0A6M9XJ40	A0A6M9XS78	A0A6M9XU88	O86836	O86841	Q9X9V6	Q9X9W0	Q9XAI7	A0A6M9XKK6	Q9F364	A0A6M9XGX0	A0A6M9XHZ9	A0A6M9XUY3	Q9L0F9	Q9S2Y9	A0A6M9XMH7	Q93J51	Q9XAA4	A0A6M9XHR0	A0A6M9XI10	A0A6M9XKM1	Q93RW0	Q93RW1	Q93RW2	Q9S2I4	A0A6M9XFC8	A0A6M9XK16	A0A6M9XQ66	O50528	Q59829	Q93IX6	Q9EWF9	A0A6M9XJW8	Q9KZ71	A0A6M9XK46	Q9ADB3	Q9EX46	Q9K3N2	Q9KXU8	Q9S2H1	A0A6M9XJI9	Q9XAD5	A0A6M9XHK8	Q9KYV7	Q9RKG9	A0A6M9XC89	A0A6M9XDU5	A0A6M9XQN4	A0A6M9XUV8	O86533	Q93J59	Q9AJY1	Q9EWH3	Q9Z586	A0A6M9XEX1	A0A6M9XJ36	A0A6M9XRE3	Q9L298	Q9RJZ4	Q9X9Y4	A0A6M9XAF4	A0A6M9XB14	A0A6M9XQP7	A0A6M9XZZ8	O33613	P77948	Q7AKS0	Q9EWJ4	Q9RJK9	Q9Z598	A0A6M9XG06	A0A6M9XGZ7	A0A6M9XJG0	A0A6M9XWU3	A0A6M9XZ04	O69914	O88063	Q9F2K7	Q9K4L3	Q9RDR7	Q9RI87	Q9S1P7	Q99Q59	Q9F309	Q9FBU1	Q9K4F4	A0A6M9XP42	Q9KZX7	Q9KXW8	Q9L1Z2	Q9L200	Q9S2I5	Q9X7P2	A0A6M9X9V2	A0A6M9XBB8	A0A6M9XH45	A0A6M9XRS3	A0A6M9XUL0	O54161	Q8CJQ1	Q8CK14	Q9KYT0	Q9RI72	Q9RJ91	Q9RKN6	A0A6M9XES2	A0A6M9XEU8	A0A6M9XNM1	A0A6M9XNT9	A0A6M9XW90	Q8CK55	Q9FBR0	Q9L1D9	Q9RHK9	Q9RJP9	Q9S6T0	Q9Z9M4	Q9Z9M6	O86597	O87849	O87851	Q8CJP8	Q9RK65	A0A6M9XMS4	A0A6M9XQE7	B5B048	B5B050	Q9FBM3	Q9FBM4	Q9ADJ9	Q9F2K2	Q9L1J1	Q02058	Q9EWU5	Q9KXW1	A0A6M9XF31	Q93JJ0	A0A4R8PDP0	A0A6M9XT64	Q9RKU4	Q9RKU5	Q9KZ38	Q9L131	Q9RI74	A0A6M9XCX1	A0A6M9XCY2	A0A6M9XHN0	A0A6M9XP45	A0A6M9XRQ4	O86507	O86508	Q9FCD1	Q9FCD2	Q9FCD3	A0A6M9XVZ5	Q9XAN3	A0A6M9XFP3	A0A6M9XUV0	Q99PZ1	Q99Q18	Q9KZ12	Q9XAN1	S4W6A6	S4WAS1	A0A6M9XL38	Q8CJW3	S4W5T4	S4W6S6	S4WB90	A0A6M9XES8	A0A6M9XFA5	A0A6M9XHL0	A0A6M9XJB4	A0A6M9XJH8	A0A6M9XLJ5	A0A6M9XP58	A0A6M9XP67	A0A6M9XPY2	A0A6M9XQQ1	A0A6M9XRA8	A0A6M9XUI9	A0A6M9XWV1	A0A6M9XYW1	O69826	O86806	P16544	P16922	P23156	P25941	P43168	P46106	Q02054	Q02055	Q02059	Q02062	Q7API2	Q8CJX2	Q8CJX4	Q9AK68	Q9EWP5	Q9JN83	Q9K3G8	Q9KYY6	Q9RJ37	Q9RK14	Q9S258	Q9Z4X5	Q9Z4X6	Q9Z4Z5	Q9Z4Z7	S4W6S1	A0A6M9XHM0	A0A6M9XJS5	A0A6M9XN59	A0A6M9XY61	Q9FC90	Q9RDJ9	Q9RDK1	Q9X8G1	A0A6M9XE48	A0A6M9XEI9	A0A6M9XET5	A0A6M9XEU5	A0A6M9XFI3	A0A6M9XGL5	A0A6M9XH43	A0A6M9XHG4	A0A6M9XHQ6	A0A6M9XIC4	A0A6M9XID0	A0A6M9XIU0	A0A6M9XJA4	A0A6M9XJQ8	A0A6M9XJY4	A0A6M9XKK9	A0A6M9XN00	A0A6M9XR92	A0A6M9XSK3	A0A6M9XSW6	A0A6M9XVU2	O54189	O54190	Q93RW9	Q93RX0	Q93RX1	Q9K4D0	Q9KZB8	Q9L1C7	Q9L1C8	Q9L1C9	Q9RJ15	Q9RJ16	Q9RJ17	Q9RJ19	Q9RJ20	Q9RJ21	Q9S2Q9	Q9S2R1	Q9S2R3	Q9X8F5	Q9X8F6	A0A6M9XI83	A0A6M9XKD4	A0A6M9XKG6	A0A6M9XL82	A0A6M9XRS4	A0A6M9XZ73	P54919	Q9F2S0	Q9KY00	Q9WX15	Q9WX16	Q9WX17	A0A6M9XDF2	A0A6M9XDT4	A0A6M9XED9	A0A6M9XJ84	A0A6M9XKK8	A0A6M9XMV7	A0A6M9XN94	A0A6M9XNJ6	A0A6M9XVW8	A0A6M9XW30	A0A6M9XWN7	A0A6M9XXK2	A0A6M9XY68	A0A6M9XYM9	O88010	O88011	Q93J84	Q9EWJ6	Q9EWJ8	Q9EWJ9	Q9F3A6	Q9F3D0	Q9F3L2	Q9F3M7	Q9KYI4	Q9KYI5	Q9L023	Q9RGW3	Q9RJR8	Q9RKM1	Q9X825	Q9X8Y4	A0A6M9XXB4	O86722	A0A6M9XDJ4	A0A6M9XDX7	A0A6M9XEG6	A0A6M9XFR9	A0A6M9XGY4	A0A6M9XIA2	A0A6M9XL64	A0A6M9XVD4	Q9KXR2	Q9KXR3	Q9KXR5	Q9KXR6	Q9KXR8	Q9X8R7	Q7AKK2	A0A6M9XQ16	A0A6M9XQM7	Q7AKK3	Q9RKL4	A0A6M9XG98	Q9AK25	Q9RDE5	Q9X7T2	Q9RJI8	A0A6M9XHU2	Q9KZL9	A0A6M9XR67	Q9ZBX1	A0A6M9XDE2	A0A6M9XL92	A0A6M9XM47	A0A6M9XXQ5	A0A6M9XZ12	Q9L0Y4	Q9S1N4	Q9X8U7	Q9XAM1	Q9ZC15	A0A6M9XLR8	P36266	Q9ADK2	A0A6M9XJT3	A0A6M9XT84	A0A6M9XU65	A0A6M9XV15	Q8CJR6	Q9FC33	Q9KXR0	Q9KYR1	A0A6M9XQ08	P18183	A0A6M9X9Z3	A0A6M9XA50	A0A6M9XBT9	A0A6M9XC02	A0A6M9XD05	A0A6M9XDI0	A0A6M9XE64	A0A6M9XGH2	A0A6M9XGL7	A0A6M9XGM0	A0A6M9XHM5	A0A6M9XIB6	A0A6M9XIX3	A0A6M9XJ10	A0A6M9XJZ5	A0A6M9XKA4	A0A6M9XKC7	A0A6M9XKI0	A0A6M9XKN0	A0A6M9XKQ8	A0A6M9XL76	A0A6M9XLX2	A0A6M9XLZ5	A0A6M9XM38	A0A6M9XMB1	A0A6M9XME0	A0A6M9XMM7	A0A6M9XN90	A0A6M9XNA0	A0A6M9XNS0	A0A6M9XPG1	A0A6M9XPH8	A0A6M9XPM3	A0A6M9XPQ8	A0A6M9XPU9	A0A6M9XPX5	A0A6M9XPZ5	A0A6M9XQ43	A0A6M9XQ74	A0A6M9XQ75	A0A6M9XQX4	A0A6M9XQZ9	A0A6M9XRI7	A0A6M9XRV5	A0A6M9XS56	A0A6M9XSU3	A0A6M9XT58	A0A6M9XTY1	A0A6M9XUX3	A0A6M9XV66	A0A6M9XVA6	A0A6M9XW31	A0A6M9XWC1	A0A6M9XWD6	A0A6M9XWJ2	A0A6M9XXW2	A0A6M9XY18	A0A6M9XYN3	A0A6M9XZC6	A0A6M9XZR5	O52313	O54163	O86702	O86798	O86843	O86856	P17211	P18182	P18184	P18249	P37971	P38133	Q59836	Q7AKD1	Q7AKG9	Q7BN09	Q8R5N3	Q93JJ8	Q93RV0	Q9ACZ0	Q9AD00	Q9AD34	Q9ADM4	Q9ADQ0	Q9AK31	Q9EWE1	Q9EWE3	Q9EWG1	Q9EWW4	Q9F379	Q9FBL1	Q9FBU7	Q9FBZ0	Q9FC74	Q9FC81	Q9K2W6	Q9K3H7	Q9K401	Q9K4K0	Q9KY54	Q9KYF3	Q9KZF7	Q9KZV5	Q9KZX4	Q9L0I8	Q9L0W8	Q9L1B8	Q9L1U1	Q9L1Z6	Q9R3I8	Q9RCU5	Q9RCU7	Q9RCW8	Q9RD50	Q9RD74	Q9RDI5	Q9RI52	Q9RIS5	Q9RIS8	Q9RIT0	Q9RIT1	Q9RJ06	Q9RJS2	Q9RKI2	Q9RKV3	Q9RPC8	Q9S1V5	Q9S2A7	Q9S6U3	Q9WX11	Q9X7S2	Q9X8P3	Q9X8Z1	Q9X8Z7	Q9XAI9	S4W6F1	S4W6H9	S4W6I9	A0A6M9XQV1	Q9F2Y1	A0A6M9XD48	A0A6M9XGY1	A0A6M9XK87	A0A6M9XX09	Q9EX26	Q9FBW3	Q9K3Z7	Q9S2U8	Q9FBM8	Q9KXY3	Q9KZL1	S4WB93	Q9L2C6	Q9WX28	A0A6M9XIP3	O06851	A0A6M9XER3	Q9RJ50	A0A6M9XL30	A0A6M9XZZ3	Q8CJX0	Q9KZA7	A0A6M9XFV4	A0A6M9XLP6	Q9F2K3	Q9L278	A0A6M9XS45	Q9KYR6	A0A6M9XHD2	A0A6M9XJ07	O88054	O88055	A0A6M9XM73	Q9F2I9	Q9ZBH7	A0A6M9XIE8	Q9X895	A0A6M9XIK7	Q9RDL5	A0A6M9XG96	Q9S2X5	A0A6M9XFT5	Q9KXP2	A0A6M9XG55	Q9L2H9	A0A6M9XRS1	O86528	A0A6M9XNJ2	Q9L0Q6	A0A6M9XJG3	Q9F323	A0A6M9XN27	A0A6M9XR79	Q9ADB6	Q9WX29	A0A6M9XH00	A0A6M9XZV5	Q9EWI4	Q9KXP9	A0A6M9XTH1	A0A6M9XHM6	A0A6M9XR71	A0A6M9XR72	A0A6M9XRL6	O86770	Q53915	Q9K4E4	Q9KXW3	P46786	Q9L0D7	A0A6M9XB23	A0A6M9XBN6	A0A6M9XCW4	A0A6M9XDM8	A0A6M9XDV8	A0A6M9XE86	A0A6M9XFZ2	A0A6M9XGK9	A0A6M9XGZ1	A0A6M9XHU0	A0A6M9XIC5	A0A6M9XII6	A0A6M9XIL9	A0A6M9XIM4	A0A6M9XIQ9	A0A6M9XJ85	A0A6M9XJS6	A0A6M9XK08	A0A6M9XKV5	A0A6M9XL26	A0A6M9XLC6	A0A6M9XLH5	A0A6M9XLQ6	A0A6M9XLS9	A0A6M9XLU0	A0A6M9XLV0	A0A6M9XLW2	A0A6M9XLW4	A0A6M9XLX4	A0A6M9XM78	A0A6M9XMA7	A0A6M9XMB5	A0A6M9XMC8	A0A6M9XMH8	A0A6M9XMJ3	A0A6M9XN81	A0A6M9XNE1	A0A6M9XNX0	A0A6M9XP65	A0A6M9XP72	A0A6M9XP92	A0A6M9XPA3	A0A6M9XPB3	A0A6M9XPB5	A0A6M9XPC5	A0A6M9XPD2	A0A6M9XPE3	A0A6M9XPF1	A0A6M9XPF7	A0A6M9XPG6	A0A6M9XPH4	A0A6M9XPJ1	A0A6M9XPK4	A0A6M9XPK8	A0A6M9XPN8	A0A6M9XPQ4	A0A6M9XQV8	A0A6M9XR96	A0A6M9XRI6	A0A6M9XRL1	A0A6M9XRQ5	A0A6M9XRR4	A0A6M9XRR5	A0A6M9XRS0	A0A6M9XSC0	A0A6M9XSD8	A0A6M9XSE0	A0A6M9XSE8	A0A6M9XSU8	A0A6M9XSW9	A0A6M9XSY6	A0A6M9XSZ9	A0A6M9XT22	A0A6M9XTS6	A0A6M9XU15	A0A6M9XUJ5	A0A6M9XV81	A0A6M9XVN1	A0A6M9XXC1	A0A6M9XZB1	D3K6W3	D3K7H5	D3K837	D3K848	O31212	O31213	O69879	O86655	O86773	O86775	O87844	O88058	O88059	P0A463	P0A477	P0A4A3	P27901	P40173	P40174	P40175	P41102	P41103	P46787	P46788	P46789	P46790	P48950	P49399	P66233	P66301	P66337	P66417	P66470	P72403	Q53874	Q53875	Q93JH3	Q93S00	Q9FCA2	Q9K3T8	Q9K3T9	Q9K4A0	Q9K4E5	Q9KXP5	Q9KXQ9	Q9KXR9	Q9KYR2	Q9KZJ5	Q9L0C8	Q9L0C9	Q9L0D0	Q9L0D1	Q9L0D2	Q9L0D3	Q9L0D4	Q9L0D5	Q9L0D6	Q9L0D8	Q9L0D9	Q9L0E0	Q9L0K4	Q9L1I0	Q9L1I1	Q9L244	Q9RD27	Q9RDC9	Q9RDM3	Q9RKP6	Q9RL50	Q9S2K5	Q9S2T1	Q9X7P9	Q9X8K4	Q9X8K6	Q9X8K7	Q9X8K8	Q9X8K9	Q9X8U2	Q9X8U5	Q9XAQ2	Q9Z578	Q9Z580	Q9Z581	Q9ZBQ8	Q9ZBR5	URS000000A190_100226	URS000000A190_1902	URS00000120C4_100226	URS00000120C4_1902	URS00000227EA_100226	URS00000227EA_1902	URS0000037B3C_100226	URS0000037B3C_1902	URS0000045900_100226	URS0000045900_1902	URS000004ACE8_1902	URS0000059B53_100226	URS0000059B53_1902	URS000005AD26_100226	URS000005AD26_1902	URS0000069B88_100226	URS0000069B88_1902	URS00000768C5_100226	URS00000768C5_1902	URS000007D3D3_1902	URS0000083B4A_100226	URS0000083B4A_1902	URS00000841E3_1902	URS00000870E2_100226	URS00000870E2_1902	URS0000087F6F_100226	URS0000087F6F_1902	URS000008D658_100226	URS000008D658_1902	URS000009ABA0_1902	URS00000A4973_100226	URS00000A4973_1902	URS00000A4C5F_100226	URS00000A4C5F_1902	URS00000ACB2D_100226	URS00000ACB2D_1902	URS00000B36EC_100226	URS00000B36EC_1902	URS00000C06B8_100226	URS00000C06B8_1902	URS00000C08EB_100226	URS00000C08EB_1902	URS00000CF50A_100226	URS00000CF50A_1902	URS000010E133_1902	URS0000110B3D_100226	URS0000110B3D_1902	URS0000123FC0_100226	URS0000123FC0_1902	URS000012B4DD_1902	URS000013765F_100226	URS000013765F_1902	URS0000139991_100226	URS0000139991_1902	URS00001563CB_100226	URS00001563CB_1902	URS0000169F1E_100226	URS0000169F1E_1902	URS000018AF64_100226	URS000018AF64_1902	URS000018EC65_1902	URS000019E488_100226	URS000019E488_1902	URS00001A4826_100226	URS00001A4826_1902	URS00001B30AC_100226	URS00001B30AC_1902	URS00001BD940_100226	URS00001BD940_1902	URS00001D830B_100226	URS00001D830B_1902	URS00001E3A57_1902	URS0000209C0E_100226	URS0000209C0E_1902	URS000022238B_100226	URS000022238B_1902	URS000022D618_100226	URS000022D618_1902	URS000024AD30_100226	URS000024AD30_1902	URS000024F98B_100226	URS000024F98B_1902	URS0000285B6D_100226	URS0000285B6D_1902	URS00002C956E_1902	URS00002C9598_100226	URS00002C9598_1902	URS00002EBF70_100226	URS00002EBF70_1902	URS0000314F70_100226	URS0000314F70_1902	URS000032CB13_100226	URS000032CB13_1902	URS000032FBD2_100226	URS000032FBD2_1902	URS0000340338_100226	URS0000340338_1902	URS000034E50D_1902	URS0000355568_100226	URS0000355568_1902	URS000035998C_100226	URS000035998C_1902	URS0000365B25_100226	URS0000365B25_1902	URS0000379F07_100226	URS0000379F07_1902	URS000037A78E_100226	URS000037A78E_1902	URS0000391740_100226	URS0000391740_1902	URS00003B0620_1902	URS00003B55A6_100226	URS00003B55A6_1902	URS00003BECA9_100226	URS00003BECA9_1902	URS0000416250_100226	URS0000416250_1902	URS000041B1E9_100226	URS000041B1E9_1902	URS000044152D_100226	URS000044152D_1902	URS0000457800_1902	URS0000462AC6_100226	URS0000462AC6_1902	URS00004849CC_100226	URS00004849CC_1902	URS000048D8E0_100226	URS000048D8E0_1902	URS000048E6C4_1902	URS00004A7399_100226	URS00004A7399_1902	URS00004B3B06_100226	URS00004B3B06_1902	URS00004B5D7D_100226	URS00004B5D7D_1902	URS00004B707A_100226	URS00004B707A_1902	URS00004CDB29_100226	URS00004CDB29_1902	URS00004E1C3C_1902	URS00004E49E9_100226	URS00004E49E9_1902	URS00004EED32_100226	URS00004EED32_1902	URS0000513B32_100226	URS0000513B32_1902	URS0000538B9D_100226	URS0000538B9D_1902	URS000057FC66_100226	URS000057FC66_1902	URS000057FF58_1902	URS000059F8F5_100226	URS000059F8F5_1902	URS00005BB155_100226	URS00005BB155_1902	URS00005BB6DB_1902	URS00005C2E0C_100226	URS00005C2E0C_1902	URS00005EE748_100226	URS00005EE748_1902	URS0000600D00_100226	URS0000600D00_1902	URS000060C5B1_100226	URS000060C5B1_1902	URS000061918A_1902	URS0000634706_100226	URS0000634706_1902	URS00006C9CE0_100226	URS00006C9CE0_1902	URS0000783904_1902	URS0000788D53_1902	URS00008422B2_1902	URS0000A3216A_100226	URS0000A3216A_1902	URS0000B11E1B_1902	URS0000C8B21E_1902	URS0002108EB4_1902	A0A6M9XKI8	Q9L1S9	A0A6M9XIE5	A0A6M9XMW6	Q9EWR9	Q9L281	Q9ADH9	Q9L275	Q9RJ41	Q93IW9	A0A6M9XK25	Q9RJ79	O69925	Q9AD31	Q9RJZ0	A0A6M9XJK8	A0A6M9XJM4	A0A6M9XLZ9	P27902	A0A6M9XSM5	Q9KY67	Q9L1W8	Q9X8A4	A0A6M9XHY5	A0A6M9XJU9	A0A6M9XMF5	A0A6M9XPW0	P35885	P35886	Q8CJW7	Q9KXP4	Q9RDM2	Q9RKL5	Q9S2K0	Q9X906	A0A6M9XCT4	A0A6M9XD41	A0A6M9XDG6	A0A6M9XES3	A0A6M9XEW3	A0A6M9XHG6	A0A6M9XIS4	A0A6M9XIV4	A0A6M9XJY0	A0A6M9XMQ6	A0A6M9XQY4	A0A6M9XRM3	A0A6M9XSG5	A0A6M9XTT7	A0A6M9XWW5	A0A6M9XY23	A0A6M9XZ74	A0A6M9Y0V8	O69981	P27903	Q8R5N1	Q93IZ8	Q9ACS8	Q9K3C2	Q9K496	Q9KYI9	Q9L3F5	Q9L6H4	Q9S291	Q9X8U3	Q9Z585	Q9Z618	S4W8H8	S4W8Q6	A0A075WW34	A0A2Z1VIW4	A0A6M9XIP0	A0A6M9XLP9	A0A6M9XLX9	A0A6M9XM70	A0A6M9XSZ0	B8XN15	B8XN21	D3K7T1	P60312	Q6WL62	Q8CJT1	Q93JE5	Q9EX15	Q9KXS1	Q9L0L0	A0A6M9XIT5	A0A6M9XAG4	A0A6M9XAH4	A0A6M9XAQ7	A0A6M9XD19	A0A6M9XD75	A0A6M9XD81	A0A6M9XDE1	A0A6M9XDJ9	A0A6M9XDR2	A0A6M9XDR9	A0A6M9XE20	A0A6M9XE78	A0A6M9XEJ2	A0A6M9XEL8	A0A6M9XEV0	A0A6M9XF26	A0A6M9XF93	A0A6M9XFJ7	A0A6M9XFU5	A0A6M9XGY5	A0A6M9XH49	A0A6M9XHQ5	A0A6M9XHT9	A0A6M9XI72	A0A6M9XIF1	A0A6M9XIX2	A0A6M9XJB9	A0A6M9XJR9	A0A6M9XKZ6	A0A6M9XL15	A0A6M9XLZ7	A0A6M9XM62	A0A6M9XMY6	A0A6M9XNU5	A0A6M9XPN7	A0A6M9XPZ0	A0A6M9XQ93	A0A6M9XQR6	A0A6M9XS11	A0A6M9XSE3	A0A6M9XSJ5	A0A6M9XSX2	A0A6M9XT42	A0A6M9XT50	A0A6M9XTL8	A0A6M9XTP9	A0A6M9XU32	A0A6M9XU91	A0A6M9XUE7	A0A6M9XUY1	A0A6M9XV04	A0A6M9XVR4	A0A6M9XWE9	A0A6M9XWJ7	A0A6M9XWP0	A0A6M9XXD5	A0A6M9XYE9	A0A6M9XYG0	A0A6M9XZJ3	O54153	O69854	O69975	O69976	O86587	O86591	O86592	O86704	O86823	O88047	Q7AKR1	Q8CJL2	Q8CJN0	Q8CJN1	Q8CJX3	Q93JL0	Q93RV8	Q93RW7	Q93S10	Q9ADJ2	Q9AKA2	Q9EWN6	Q9EWU0	Q9F334	Q9FBZ2	Q9K3F7	Q9K3K6	Q9K3R1	Q9KYG1	Q9KYG6	Q9KYZ2	Q9L069	Q9L071	Q9L0L5	Q9L232	Q9L284	Q9L8J0	Q9RDM9	Q9RJI7	Q9RJJ7	Q9RJK5	Q9RK08	Q9RKX6	Q9RL51	Q9S221	Q9S2I6	Q9S2I7	Q9S2M6	Q9WX27	Q9X7W4	Q9X805	Q9X9U5	Q9XAI0	Q9Z5B7	A0A6M9XBM2	A0A6M9XCR7	A0A6M9XDU2	A0A6M9XGV7	A0A6M9XI08	A0A6M9XP27	A0A6M9XQ33	A0A6M9XRF7	O50524	Q9K3S8	Q9KYU8	Q9L259	Q9RDH9	Q9RK00	Q9XAB1	A0A6M9XHM7	A0A6M9XHV4	A0A6M9XV33	Q9KZK8	Q9KZK9	Q9ZBS2	A0A6M9XFS2	A0A6M9XQY5	A0A6M9XYE8	Q93J61	Q9KZF3	Q9RKU9	Q9X5M9	A0A6M9XAR5	A0A6M9XJ67	A0A6M9XST8	Q9ADA7	Q9FC11	Q9FC12	Q9FC13	Q9RJM2	Q9RJR0	A0A6M9XEU0	A0A6M9XSP5	A0A6M9XT91	A0A6M9XUQ3	A0A6M9XX98	P15360	Q9ZBR4	A0A6M9XT82	A0A6M9XVR8	A0A6M9XYC1	Q9KZH6	Q9X7U5	A0A6M9XDB6	A0A6M9XDG4	A0A6M9XF82	A0A6M9XIR3	A0A6M9XJ34	A0A6M9XJ56	A0A6M9XJV3	A0A6M9XTS1	A0A6M9XUH5	A0A6M9XUL4	A0A6M9XWZ4	A0A6M9XYP0	O86728	O86730	Q8CJM3	Q8CK53	Q9F3B7	Q9F3I3	Q9F3Q0	Q9K440	Q9L108	Q9L2L6	Q9RDB3	Q9RJC8	Q9L214	A0A6M9XSH3	A0A6M9XSW5	Q9AK36	A0A6M9XPV1	A0A6M9XQV5	A0A6M9XTN6	A0A6M9XWM5	Q8CJN8	Q9KZ87	Q9Z592	Q9Z593	A0A6M9XG89	Q9L0A1	Q9EWX6	O86701	Q9KYP6	Q9KZZ0	Q9L2C2	Q9RL13	Q9X7T3	Q9X9X9	O87840	Q9KY56	A0A6M9XGI2	A0A6M9XGX5	Q93J53	Q93J64	Q9KZJ2	Q9L080	Q9Z5A7	A0A6M9XSV6	Q9AK46	A0A6M9XPF4	A0A6M9XPF5	A0A6M9XQN2	A0A6M9XRZ3	A0A6M9XU01	O51920	O69884	O69885	O69886	O69887	Q7BRX5	Q9F3L0	Q9XAP1	O69825	A0A6M9XU68	Q9EWP4	A0A6M9XGT1	Q9FCA7	Q9KYH1	A0A6M9XEM7	A0A6M9XJH1	A0A6M9XLP2	Q8CK19	Q93RZ4	Q9Z4W3	A0A6M9XJE2	A0A6M9XJJ1	A0A6M9XXI9	A0A6M9XPC0	A0A6M9XQX1	A0A6M9XV88	Q9KYU2	Q9L0G0	Q9XA22	A0A6M9XB92	A0A6M9XDC3	A0A6M9XFK3	A0A6M9XFT6	A0A6M9XG30	A0A6M9XHI4	A0A6M9XHS7	A0A6M9XHU3	A0A6M9XJT6	A0A6M9XJZ0	A0A6M9XMF6	A0A6M9XML3	A0A6M9XN32	A0A6M9XPU7	A0A6M9XQG4	A0A6M9XRV3	A0A6M9XST0	A0A6M9XT32	A0A6M9XT36	A0A6M9XTW4	A0A6M9XU64	A0A6M9XUY0	A0A6M9XUZ7	A0A6M9XV38	A0A6M9XWE1	A0A6M9XX73	A0A6M9XX82	A0A6M9XXV5	A0A6M9XYM8	A0A6M9Y082	A0A6M9Y0D8	O54158	O69856	O69858	O86731	O86799	Q93J83	Q99QG9	Q9EWN9	Q9EWP2	Q9EX43	Q9F3K8	Q9FBX8	Q9FC29	Q9FCK0	Q9K472	Q9L0M3	Q9L0U0	Q9L170	Q9RGW5	Q9RJB6	Q9RJP6	Q9RJS8	Q9X7N8	Q9X7Y4	Q9X9V1	Q9XA13	Q9Z4W8	Q9ZBI9	S4W8B9	Q8CJN2	Q9X878	Q9XAJ5	Q9L1A8	A0A6M9XFV7	A0A6M9XK21	Q9AK69	Q9L073	Q9RJ78	Q9RKQ2	Q9RL28	Q9ZBW9	A0A6M9XHS4	URS000059CBEE_1902	URS000070AAB8_100226	URS000070AAB8_1902	URS00009F515A_1902	URS0000E2412A_100226	URS0000E2412A_1902	A0A6M9XP59	A0A6M9XRY3	O69874	Q9ZBP9	A0A6M9XND6	Q9K4F9	A0A6M9XD30	A0A6M9XFU0	A0A6M9XGZ4	A0A6M9XHJ8	A0A6M9XHX7	A0A6M9XIK9	A0A6M9XLN2	A0A6M9XNR6	A0A6M9XSV8	A0A6M9XT90	A0A6M9XTV5	A0A6M9XW11	A0A6M9XWJ0	A0A6M9XYB1	A0A6M9XZ44	O54157	O54170	O69865	Q53951	Q93JA4	Q9EWP0	Q9F2L3	Q9K3F2	Q9K4K3	Q9KZB0	Q9L072	Q9LAS9	Q9S218	Q9S2L2	Q9X846	S4W6T7	A0A6M9XS57	Q9Z527	A0A6M9XJP6	A0A6M9XN63	A0A6M9XPP4	A0A6M9XQJ7	A0A6M9XUU4	P0A4D3	Q9K4A8	Q9RDF2	Q9ZBT9	A0A6M9XJU0	Q9KXQ0	A0A6M9XFF9	A0A6M9XGH5	A0A6M9XI44	A0A6M9XJD1	A0A6M9XJW0	A0A6M9XKX8	A0A6M9XMI3	A0A6M9XP44	A0A6M9XS41	A0A6M9XVK2	A0A6M9Y0S0	O54571	O86754	O86842	Q02798	Q53947	Q9K3L9	Q9K3R5	Q9L1H8	Q9L2L4	Q9RDD9	Q9RKD4	Q9S2H7	Q9S2W4	Q9S3Y4	Q9ZBQ7	A0A6M9XID1	A0A6M9XKD2	A0A6M9XTH3	P95722	Q93IU4	Q9EWW8
GO:0120311	na	
GO:0032053	na	
GO:0120310	na	
GO:0120309	na	
GO:0044782	na	
GO:0120308	na	
GO:0120307	na	
GO:0120306	na	
GO:0120304	na	
GO:0120302	na	
GO:0120303	na	
GO:0009642	na	
GO:0120305	na	
GO:0120301	na	
GO:0120300	na	
GO:0120299	na	
GO:0120298	na	
GO:0120297	na	
GO:0120296	na	
GO:0120295	na	
GO:0120294	na	
GO:0120293	na	
GO:0120292	na	
GO:1903221	na	
GO:0000019	na	
GO:0120291	na	
GO:0045950	na	
GO:0120290	na	
GO:0120289	na	
GO:0120287	na	
GO:0120288	na	
GO:0120286	na	
GO:0120284	na	
GO:0120285	na	
GO:0072545	na	
GO:0120283	na	
GO:0019901	na	
GO:0120282	na	
GO:0044754	na	
GO:0120281	na	
GO:0120280	na	
GO:0120279	na	
GO:0060293	na	
GO:0120278	na	
GO:0120276	na	
GO:0120277	na	
GO:0120275	na	
GO:0120274	na	
GO:0140272	na	
GO:0120273	na	
GO:0120272	na	
GO:0120270	na	
GO:0120271	na	
GO:0120269	na	
GO:0120268	na	
GO:0044458	na	
GO:0120267	na	
GO:0020039	na	
GO:0120266	na	
GO:0120264	na	
GO:0120265	na	
GO:0120260	na	
GO:0005929	na	
GO:0120259	na	
GO:0030532	na	
GO:0120258	na	
GO:0018210	na	
GO:0120257	na	
GO:0120249	na	
GO:0120243	na	
GO:0120241	na	
GO:0120242	na	
GO:0019239	deaminase activity	Q9ADJ9	A0A6M9XJA1	Q9X8W0	A0A6M9XKK8	A0A6M9XY68	Q9KYI4	Q9RKM1	A0A6M9XTU7	Q9K487	A0A6M9XPU6	Q9AK37	Q9KYT5	A0A6M9XMG6	Q9AK79	A0A6M9XI48	A0A6M9XLP0	A0A6M9XPV7	A0A6M9XRQ3	A0A6M9XVK7	P45497	Q9AK25	Q9X7T2	A0A6M9XG98	O86737	Q93JE2	Q93JK4	Q9AJZ0	Q9F3A4	Q9KZU7	Q9L0L6	Q9RDE5	Q9RKW3
GO:0120240	na	
GO:0030112	na	
GO:0120239	na	
GO:0120238	na	
GO:0120236	na	
GO:0120235	na	
GO:0120234	na	
GO:0032420	na	
GO:0120233	na	
GO:0032553	na	A0A6M9XC10	A0A6M9XEL9	A0A6M9XFG0	A0A6M9XFR1	A0A6M9XH59	A0A6M9XHR9	A0A6M9XJL4	A0A6M9XJP4	A0A6M9XJZ9	A0A6M9XNQ7	A0A6M9XPD3	A0A6M9XQ38	A0A6M9XQI5	A0A6M9XQN6	A0A6M9XQX3	A0A6M9XUU1	A0A6M9XX93	A0A6M9XXL5	A0A6M9XYJ7	A0A6M9XZA3	Q02058	Q7API5	Q7API8	Q8CK27	Q93JE7	Q9AJY7	Q9EWS7	Q9EWU5	Q9EX17	Q9F370	Q9F389	Q9FC18	Q9JN75	Q9JN79	Q9K3F9	Q9K3V7	Q9K416	Q9KXQ4	Q9KXU4	Q9KXW1	Q9L1A7	Q9L2E1	Q9RD22	Q9RJD0	Q9RKU1	Q9S1U6	Q9XAQ9	Q9Z4X8	Q9ZBV8
GO:0120232	na	
GO:0009156	ribonucleoside monophosphate biosynthetic process	A0A6M9XS55	Q9Z530	A0A6M9XK27	Q9K3U0	A0A6M9XV83	Q9X8I5	A0A6M9XCZ9	A0A6M9XKE4	A0A6M9XKG5	A0A6M9XMR4	A0A6M9XMW1	A0A6M9XN46	A0A6M9XPX7	A0A6M9XQ16	A0A6M9XQM7	A0A6M9XQN9	A0A6M9XRK4	A0A6M9XT77	A0A6M9XV77	Q7AKK2	Q7AKK3	Q8CJT8	Q8CJX8	Q8CK34	Q93J44	Q9KY50	Q9KY51	Q9RKK5	Q9RKK6	Q9RKK7	Q9RKL1	Q9RKL4	A0A6M9XM24	A0A6M9XPK3	Q9L0H2	Q9L0I7	A0A6M9XLP0	A0A6M9XPV7	A0A6M9XVK7	Q9AK25	Q9L0L6	Q9X7T2
```
