## Supplementary material for "Ribosomal RNA operons define a central functional compartment in the *Streptomyces* chromosome": Supplemental_file_2.gmt (part 2 of 3)

```
GO:0009260	na	A0A6M9XS55	Q9Z530	A0A6M9XF96	A0A6M9XPA0	A0A6M9XV74	O69913	Q9L211	Q9S224	A0A6M9XLL3	P50589	A0A6M9XQK6	Q9AK76	Q9KXR7	A0A6M9XE04	A0A6M9XPR7	P43414	P52561	A0A6M9XV83	Q9X8I5	P52560	A0A6M9XFR1	A0A6M9XG14	A0A6M9XN99	A0A6M9XRS8	A0A6M9XRU9	O86779	Q8CK27	Q9EWS7	Q9S2K7	Q9X8N6	Q9ZBR1	A0A6M9XU66	Q9K4D4	A0A6M9XNJ9	A0A6M9XQW8	A0A6M9XR82	A0A6M9XRA0	A0A6M9XT94	A0A6M9XUI8	A0A6M9XZJ2	P0A2Z6	P0A300	P0A304	Q9K4D5	Q9K4D6	Q9K4D7	Q9K4D8	Q9FCB0	Q9KZV8	Q9S2D5	A0A6M9XCZ9	A0A6M9XKE4	A0A6M9XKG5	A0A6M9XMR4	A0A6M9XMW1	A0A6M9XN46	A0A6M9XPX7	A0A6M9XQ16	A0A6M9XQM7	A0A6M9XQN9	A0A6M9XRK4	A0A6M9XT77	A0A6M9XV77	Q7AKK2	Q7AKK3	Q8CJT8	Q8CJX8	Q8CK34	Q93J44	Q9KY50	Q9KY51	Q9RKK5	Q9RKK6	Q9RKK7	Q9RKL1	Q9RKL4	Q9L0I6	Q9L0I7	A0A6M9XM24	A0A6M9XPK3	Q9L0H2	P40135	A0A6M9XL91	Q9X8P6
GO:0042727	na	A0A6M9XS55	Q9Z530	A0A6M9XDF2	A0A6M9XDT4	A0A6M9XED9	A0A6M9XJ84	A0A6M9XKK8	A0A6M9XMV7	A0A6M9XN94	A0A6M9XNJ6	A0A6M9XVW8	A0A6M9XW30	A0A6M9XWN7	A0A6M9XXK2	A0A6M9XY68	A0A6M9XYM9	O88010	O88011	Q93J84	Q9EWJ6	Q9EWJ8	Q9EWJ9	Q9F3A6	Q9F3D0	Q9F3L2	Q9F3M7	Q9KYI4	Q9KYI5	Q9L023	Q9RGW3	Q9RJR8	Q9RKM1	Q9X825	Q9X8Y4
GO:0120231	na	
GO:0120230	na	
GO:0120229	na	
GO:0120228	na	
GO:0005930	na	
GO:0120226	na	
GO:0120225	na	
GO:0120224	na	
GO:0060541	na	
GO:0120223	na	
GO:0009887	na	
GO:0120222	na	
GO:0120221	na	
GO:0003352	na	
GO:0120220	na	
GO:0045177	na	
GO:0120219	na	
GO:0120218	na	
GO:0009372	na	
GO:0120217	na	
GO:0009330	DNA topoisomerase type II (double strand cut, ATP-hydrolyzing) complex	O50510	P35885
GO:0120216	na	
GO:0120215	na	
GO:0120213	na	
GO:0120214	na	
GO:0120212	na	
GO:0120211	na	
GO:0001675	na	
GO:0120210	na	
GO:0120208	na	
GO:0120209	na	
GO:0120207	na	
GO:0006897	na	
GO:0120206	na	
GO:0032391	na	
GO:0120205	na	
GO:0120204	na	
GO:0120203	na	
GO:0043233	na	
GO:0120200	na	
GO:0120202	na	
GO:0097381	na	
GO:0120201	na	
GO:0060170	na	
GO:0001750	na	
GO:0120199	na	
GO:0120198	na	
GO:0044719	na	
GO:0120197	na	
GO:0003016	na	
GO:0003351	na	
GO:0120196	na	
GO:0120194	na	
GO:0120195	na	
GO:0120190	na	
GO:0120188	na	
GO:0120189	na	
GO:0051046	na	
GO:0120185	na	
GO:0120184	na	
GO:0120182	na	
GO:0150118	na	
GO:0120183	na	
GO:0150117	na	
GO:0150116	na	
GO:0120181	na	
GO:0120180	na	
GO:0150115	na	
GO:0150146	na	
GO:0120179	na	
GO:0034332	na	
GO:0120177	na	
GO:0120175	na	
GO:0120176	na	
GO:0120174	na	
GO:1903482	na	
GO:1903117	na	
GO:0110053	na	
GO:0120173	na	
GO:0120172	na	
GO:0120171	na	
GO:0120170	na	
GO:0120169	na	
GO:0050960	na	
GO:0062035	na	
GO:0120168	na	
GO:0062036	na	
GO:0120166	na	
GO:0030582	na	
GO:0120164	na	
GO:0009847	na	
GO:0120163	na	
GO:0120161	na	
GO:0120162	na	
GO:0120160	na	
GO:0120159	rRNA pseudouridine synthase activity	A0A6M9XHT1	A0A6M9XK45	Q9S232	Q9S2X8
GO:0009982	pseudouridine synthase activity	A0A6M9XHT1	A0A6M9XK45	Q9S232	Q9S2X8	A0A6M9XPD8	A0A6M9XV40	O86776	Q9Z528	A0A6M9XDX8	Q9RJ76
GO:0120158	na	
GO:0010710	na	
GO:0010714	na	
GO:0120157	na	
GO:0120155	na	
GO:0005935	na	
GO:0120154	na	
GO:0120153	na	
GO:0030246	carbohydrate binding	A0A6M9XH18	O08333	O69866	O88015	Q9FC99	Q9L1L8	Q9RDH8	Q9Z523	A0A6M9XBB8	A0A6M9XCF9	A0A6M9XDB6	A0A6M9XDY2	A0A6M9XED3	A0A6M9XEM2	A0A6M9XEN2	A0A6M9XF73	A0A6M9XF86	A0A6M9XFK0	A0A6M9XFP6	A0A6M9XFQ2	A0A6M9XFV3	A0A6M9XG85	A0A6M9XGL6	A0A6M9XGR8	A0A6M9XH45	A0A6M9XI16	A0A6M9XI73	A0A6M9XI79	A0A6M9XIV3	A0A6M9XJ38	A0A6M9XJ45	A0A6M9XKL5	A0A6M9XL47	A0A6M9XLB3	A0A6M9XLT8	A0A6M9XNE3	A0A6M9XNG4	A0A6M9XQ65	A0A6M9XQX1	A0A6M9XRF4	A0A6M9XRS3	A0A6M9XSA7	A0A6M9XSR0	A0A6M9XSZ3	A0A6M9XTJ2	A0A6M9XTS1	A0A6M9XU39	A0A6M9XU98	A0A6M9XUH5	A0A6M9XUI3	A0A6M9XV84	A0A6M9XVT4	A0A6M9XW86	A0A6M9XW90	A0A6M9XWF1	A0A6M9XWW6	A0A6M9XWX3	A0A6M9XYF8	A0A6M9XYP0	A0A6M9XYZ7	A0A6M9Y036	A0A6M9Y0B8	A0A6M9Y1P4	O50503	O50506	O54161	O54183	O69822	O69947	O69962	O86516	O86614	O86617	O86727	O86728	O86730	O88021	Q7AKG2	Q8CJP8	Q8CK35	Q8CK39	Q8CK53	Q8CK54	Q9F3I2	Q9F3Q0	Q9FBS2	Q9K457	Q9K460	Q9K473	Q9KXV9	Q9KYQ3	Q9KYT0	Q9KZ11	Q9KZH3	Q9KZN8	Q9L035	Q9L0J5	Q9L0Z6	Q9L115	Q9L2I8	Q9RD69	Q9RDN0	Q9RDN3	Q9RDP4	Q9RIU7	Q9RIV8	Q9RJ91	Q9RJM8	Q9RJU4	Q9RJY2	Q9RJY3	Q9RK75	Q9RKF8	Q9RKN6	Q9RKN7	Q9RKT5	Q9RL38	Q9S1S3	Q9S675	Q9S6T0	Q9X837	Q9X8R8	Q9XA22	Q9XA96	Q9Z9M6	Q9Z9M8	Q9ZBF6	Q9ZBJ1	A0A6M9XVW0	Q9L036	A0A6M9XQW1	O86599
GO:0120152	na	
GO:0048306	na	
GO:1903490	na	
GO:1902412	na	
GO:0120151	na	
GO:0120150	na	
GO:0120149	na	
GO:0033648	na	
GO:0033655	na	
GO:0120148	na	
GO:0044163	na	
GO:0120147	Formylglycine-generating oxidase activity	Q9F3C7
GO:0016670	na	Q9F3C7	Q9RJI4
GO:0120146	na	
GO:0051861	na	
GO:0120145	na	
GO:0120143	na	
GO:0120141	na	
GO:1905958	na	
GO:0120142	na	
GO:0120140	na	
GO:0120138	na	
GO:0120139	na	
GO:0120137	na	
GO:0062002	na	
GO:0120136	na	
GO:0009041	uridylate kinase activity	A0A6M9XPA0	O69913	Q9X908
GO:0120135	na	
GO:0120134	na	
GO:0120133	na	
GO:0120132	na	
GO:0071865	na	
GO:0120125	na	
GO:0120124	na	
GO:0120123	na	
GO:0120122	na	
GO:0034754	na	A0A6M9XQB4	A0A6M9XUI2	Q9FBL8	Q9Z588
GO:0120121	na	
GO:0120120	na	
GO:0120119	na	
GO:0070161	na	
GO:0120118	na	
GO:0030054	na	
GO:0120117	na	
GO:0072678	na	
GO:0120116	na	
GO:0016486	na	
GO:0120115	na	
GO:0120113	na	
GO:0006623	na	
GO:0120112	na	
GO:0015786	na	
GO:0120110	na	
GO:0034397	na	
GO:0120109	na	
GO:0120108	na	
GO:0120107	na	
GO:0120100	na	
GO:0120106	na	
GO:0110085	na	
GO:0120105	na	
GO:0120104	na	
GO:0120103	na	
GO:0120102	na	
GO:0009425	na	
GO:0120101	na	
GO:0120099	na	
GO:0120098	na	
GO:0120097	na	
GO:0120095	na	
GO:0120094	na	
GO:0120093	na	
GO:0120092	na	
GO:0120091	na	
GO:0120086	na	
GO:0010334	sesquiterpene synthase activity	Q9X839	Q9K498
GO:0120085	na	
GO:0070893	na	
GO:0032197	na	
GO:0120084	na	
GO:0046847	na	
GO:0120083	na	
GO:0071781	na	
GO:0120081	na	
GO:0120080	na	
GO:0120079	na	
GO:0120078	na	
GO:0007155	cell adhesion	A0A6M9XBF3	A0A6M9XEE9	A0A6M9XFC4	A0A6M9XHB8	A0A6M9XI37	A0A6M9XIP4	A0A6M9XMW7	A0A6M9XW45	A0A6M9XXL7	A0A6M9XYT9	Q7AY50	Q8CJY7	Q934F8	Q9AD92	Q9AD93	Q9KYG7	Q9KYH3	Q9L1J9	Q9L2H8	Q9RJG1	Q9X7U2	Q9X9Z2
GO:0120077	na	
GO:0002040	na	
GO:0120076	na	
GO:0120074	na	
GO:0120075	na	
GO:0120073	na	
GO:0120071	na	
GO:0120072	na	
GO:0120070	na	
GO:0120068	na	
GO:0120069	na	
GO:0120067	na	
GO:0120064	na	
GO:0120066	na	
GO:0120065	na	
GO:0014828	na	
GO:0120062	na	
GO:0060456	na	
GO:0120060	na	
GO:0120061	na	
GO:1905333	na	
GO:0044058	na	
GO:0120059	na	
GO:0120057	na	
GO:0120058	na	
GO:0120056	na	
GO:0120054	na	
GO:0120055	na	
GO:0022600	na	
GO:0120053	na	
GO:0120049	na	
GO:0040031	na	
GO:0120048	na	
GO:0106346	na	
GO:0120047	na	
GO:0106012	na	
GO:0120046	na	
GO:0120045	na	
GO:0043954	na	
GO:0060122	na	
GO:0120044	na	
GO:0120043	na	
GO:0120042	na	
GO:0070664	na	
GO:0120040	na	
GO:0120041	na	
GO:0070665	na	
GO:0070663	na	
GO:0120038	na	
GO:0120030	na	
GO:0060296	na	
GO:0120029	na	
GO:1902600	proton transmembrane transport	A0A6M9XIA9	A0A6M9XXL8	Q9F2V4	Q9F2V5	Q9F2W1	Q9K451	Q9X813	Q9XAQ5	Q9XAR5	Q9XAR6	A0A6M9XFD8	A0A6M9XFK9	A0A6M9XGI1	A0A6M9XHE4	A0A6M9XIX8	A0A6M9XJ31	A0A6M9XKC6	A0A6M9XKS3	A0A6M9XKT2	A0A6M9XKX6	A0A6M9XLA4	A0A6M9XNJ9	A0A6M9XP33	A0A6M9XP79	A0A6M9XPM1	A0A6M9XR82	A0A6M9XRA0	A0A6M9XSN8	A0A6M9XT10	A0A6M9XTH7	A0A6M9XTV4	A0A6M9XV70	A0A6M9XVH6	A0A6M9XYG9	A0A6M9Y024	O69958	P0A300	P0A304	Q6BCL0	Q93JF3	Q9F3D4	Q9F3L8	Q9FC66	Q9K4D5	Q9K4I9	Q9K4J0	Q9KYU9	Q9KYW0	Q9KZD0	Q9KZL5	Q9L191	Q9RDP2	Q9RPC9	Q9S2Y0	Q9X806	Q9X808	Q9X809	Q9X812	Q9X814	Q9X8F2	Q9X913	Q9XAJ9	Q9XAK0	A0A6M9XU66	Q9K4D4	A0A6M9XQW8	A0A6M9XT94	A0A6M9XUI8	A0A6M9XZJ2	P0A2Z6	Q9K4D6	Q9K4D7	Q9K4D8
GO:0120026	na	
GO:0044157	na	
GO:0120023	na	
GO:0017046	na	
GO:0120022	na	
GO:0120021	na	
GO:0120015	na	
GO:0120020	na	
GO:0120019	na	
GO:0015248	na	
GO:0120012	na	
GO:0120009	na	
GO:0120011	na	
GO:0015918	na	
GO:0120010	na	
GO:0061024	na	O54569	Q9RDA0
GO:0120008	na	
GO:0120006	na	
GO:0120007	na	
GO:0120003	na	
GO:0016324	na	
GO:0120002	na	
GO:0120001	na	
GO:0110166	na	
GO:0006264	na	
GO:1902846	na	
GO:0032888	na	
GO:0110164	na	
GO:0110162	na	
GO:1902845	na	
GO:0110163	na	
GO:1905832	na	
GO:0090169	na	
GO:0110161	na	
GO:0110159	na	
GO:1905831	na	
GO:0110160	na	
GO:1901673	na	
GO:0110158	na	
GO:0008303	na	
GO:0110157	na	
GO:0005615	na	
GO:0110155	na	
GO:0110154	na	
GO:0110153	na	
GO:0016818	hydrolase activity, acting on acid anhydrides, in phosphorus-containing anhydrides	A0A6M9XRU8	Q9ZBQ3	A0A6M9XF17	A0A6M9XPK2	A0A6M9XUD2	O69978	O86821	Q9ACU8	Q9S2D3	S4W8N9	A0A6M9XD38	A0A6M9XT51	Q9FC36	Q9K407	A0A6M9XP51	Q9XA45	Q9KZU9	Q9KZ97	Q9L199	Q9RKJ3	Q9X935	A0A6M9XGV1	Q9EWK0	A0A6M9XP33	A0A6M9XZ11	Q6BCL0	Q9X8I9	Q9X913	A0A6M9XM66	Q9S2H9	A0A6M9XMG4	A0A6M9XN61	Q9EWV6	A0A6M9XQ28	Q93JF8	Q9F2P9	A0A6M9XDG6	A0A6M9XDS1	A0A6M9XDT3	A0A6M9XEC0	A0A6M9XFA8	A0A6M9XFD5	A0A6M9XFV2	A0A6M9XGW0	A0A6M9XHN8	A0A6M9XHT3	A0A6M9XI98	A0A6M9XIP6	A0A6M9XIW3	A0A6M9XJL9	A0A6M9XJN1	A0A6M9XJU7	A0A6M9XJU9	A0A6M9XK39	A0A6M9XK93	A0A6M9XKL8	A0A6M9XKZ5	A0A6M9XL81	A0A6M9XL85	A0A6M9XLC4	A0A6M9XLQ6	A0A6M9XM59	A0A6M9XMF5	A0A6M9XN05	A0A6M9XNB7	A0A6M9XNQ6	A0A6M9XPA9	A0A6M9XPD9	A0A6M9XPI0	A0A6M9XPI4	A0A6M9XPP7	A0A6M9XQG1	A0A6M9XQR9	A0A6M9XR11	A0A6M9XRU3	A0A6M9XTT6	A0A6M9XTU0	A0A6M9XU38	A0A6M9XU46	A0A6M9XUE3	A0A6M9XVI2	A0A6M9XWB2	A0A6M9XWG3	A0A6M9XWN0	A0A6M9XZN4	O50510	O69875	O69936	O69998	O86637	O86711	P0A345	P40171	P40181	P58481	Q05558	Q8CJR9	Q8CJV9	Q8CK11	Q93IW4	Q93IZ7	Q9ADE6	Q9EVK2	Q9EWD1	Q9F316	Q9F393	Q9F3J5	Q9FBJ2	Q9FBK6	Q9FCH4	Q9FCK0	Q9K3N6	Q9KXP4	Q9KXS5	Q9KXU5	Q9KY61	Q9KY67	Q9KY96	Q9KYW3	Q9KZM7	Q9KZQ4	Q9L097	Q9L0N2	Q9L1K5	Q9L1Q0	Q9L1S6	Q9L1U3	Q9L244	Q9L290	Q9L291	Q9L2G0	Q9RDI9	Q9RJ58	Q9RJY7	Q9RKZ2	Q9S2A4	Q9S2W2	Q9S6T8	Q9X824	Q9X8D4	Q9X8I4	Q9X8U7	Q9X922	Q9X925	Q9XA35	Q9XA36	Q9Z507	Q9Z538	Q9ZBQ2	Q9ZBR3	Q9ZH56	S4W6R6	A0A6M9XPK3	Q9F2Q6	Q9L0H2	Q9RJD5	Q9X8H1
GO:0110152	na	
GO:0110147	na	
GO:0051604	protein maturation	Q9X819	A0A6M9XGY8	A0A6M9XV28	A0A6M9XVW5	Q9AK90	Q9XAK4	Q9ZBV0	A0A6M9XFK3	A0A6M9XKI3	O86566	Q8CK04	Q9S2P2	Q9F371	Q9F3N5	Q9KXT0	Q9KYX5	Q9KZ10	Q9L031	Q9L1C6	Q9RJ77	Q9RKE5	Q9Z576	Q9L1B9	Q9S297	A0A6M9XPH2	O86792	Q9RIV9	A0A6M9XPF4	A0A6M9XPF5	A0A6M9XQN2	A0A6M9XRZ3	A0A6M9XU01	O51920	O69884	O69885	O69886	O69887	Q7BRX5	Q9F3L0	Q9XAP1	O86642	O86650	Q9RL54
GO:0110146	na	
GO:0110143	na	
GO:0110145	na	
GO:0110144	na	
GO:0110142	na	
GO:0110141	na	
GO:0015813	na	
GO:0110140	na	
GO:0034330	na	
GO:0110139	na	
GO:0110137	na	
GO:0110138	na	
GO:0110136	na	
GO:0034367	na	
GO:0071826	na	P72403	Q9KYI7	Q9KYI8	Q9KYR2	Q9L0D6	Q9L0K4	Q9RDF2
GO:0110135	na	
GO:1905114	na	
GO:0110134	na	
GO:0110133	na	
GO:0110132	na	
GO:0110131	na	
GO:0030479	na	
GO:0110130	na	
GO:0110129	na	
GO:0110128	na	
GO:0015770	na	
GO:0110127	na	
GO:0110125	na	
GO:0110123	na	
GO:0110124	na	
GO:0014812	na	
GO:0110121	na	
GO:1990735	na	
GO:0033566	na	
GO:0110120	na	
GO:0110119	na	
GO:0010915	na	
GO:0110115	na	
GO:0071341	na	
GO:0110109	na	
GO:0110107	na	
GO:0110108	na	
GO:0110105	na	
GO:0031123	RNA 3'-end processing	A0A6M9XJX1	Q9X8T2	A0A6M9XI85	Q9RDE4
GO:0031440	na	
GO:0110104	na	
GO:0110103	na	
GO:1905354	na	
GO:0110102	na	
GO:0015803	branched-chain amino acid transport	Q9FC01	Q9S2J2	Q9S2J4	A0A6M9XBE9	A0A6M9XG23	A0A6M9XK65	A0A6M9XV92	Q9FBZ8	Q9FC00	Q9L2J8	Q9L2K1	Q9S2J1	Q9S2J3
GO:0015829	na	Q9FC01	Q9S2J2	Q9S2J4
GO:0110101	na	
GO:0034491	na	
GO:0110099	na	
GO:0110097	na	
GO:0110098	na	
GO:0110094	na	
GO:0110093	na	
GO:0110092	na	
GO:0110091	na	
GO:0110089	na	
GO:0110090	na	
GO:0110088	na	
GO:0110087	na	
GO:0039507	na	
GO:2000432	na	
GO:1902413	na	
GO:0110084	na	
GO:0110082	na	
GO:0110083	na	
GO:0110081	na	
GO:0110079	na	
GO:0110080	na	
GO:1901342	na	
GO:0110078	na	
GO:0110077	na	
GO:0110076	na	
GO:0110075	na	
GO:0110074	na	
GO:0110073	na	
GO:0110072	na	
GO:0003384	na	
GO:0007370	na	
GO:0110071	na	
GO:0110070	na	
GO:0110069	na	
GO:0007349	na	
GO:0051301	cell division	A0A6M9XEY9	A0A6M9XFE9	A0A6M9XH52	A0A6M9XH63	A0A6M9XHH4	A0A6M9XHI8	A0A6M9XHK2	A0A6M9XHU4	A0A6M9XHZ6	A0A6M9XIK2	A0A6M9XIL4	A0A6M9XIV8	A0A6M9XJE3	A0A6M9XJL8	A0A6M9XJT1	A0A6M9XJT9	A0A6M9XK59	A0A6M9XK66	A0A6M9XK93	A0A6M9XKE1	A0A6M9XKE2	A0A6M9XL56	A0A6M9XLD0	A0A6M9XMA0	A0A6M9XNL2	A0A6M9XP97	A0A6M9XPA6	A0A6M9XPF2	A0A6M9XQ80	A0A6M9XQB1	A0A6M9XQC0	A0A6M9XQR2	A0A6M9XR42	A0A6M9XS38	A0A6M9XSV5	A0A6M9XT16	A0A6M9XT79	A0A6M9XVM5	A0A6M9XY34	O33623	O69875	O86810	P45500	P45518	P56833	Q7AKP8	Q8CJP9	Q93JG0	Q9ACU1	Q9EWX7	Q9F314	Q9F316	Q9FC07	Q9FCB1	Q9L0L7	Q9L0T6	Q9L1H0	Q9L1S6	Q9L1S7	Q9L1U5	Q9L268	Q9RKC9	Q9S231	Q9S2F7	Q9S2W6	Q9S2W7	Q9S2W8	Q9S2W9	Q9S2X2	Q9S2X4	Q9X7M8	Q9X7R1	Q9X827	Q9X8I4	Q9X9U2	Q9XA10	Q9XA18	Q9XAF1	Q9Z515	Q9ZBA5	Q9ZBA6	Q9FCK3	Q9K425
GO:0009790	na	
GO:0110068	na	
GO:0004645	1,4-alpha-oligoglucan phosphorylase activity	O70011	Q8CJR4	A0A6M9XSW5	Q9AK36
GO:0110067	na	
GO:0110066	na	
GO:0110065	na	
GO:0110064	na	
GO:0034661	na	A0A6M9XJD1	A0A6M9XP44	Q9S2H7	Q9ZBQ7
GO:0110063	na	
GO:0110061	na	
GO:0110062	na	
GO:0045603	na	
GO:0110056	na	
GO:0110054	na	
GO:0110055	na	
GO:0110052	na	
GO:0110051	metabolite repair	O86783
GO:0110050	na	
GO:0016811	hydrolase activity, acting on carbon-nitrogen (but not peptide) bonds, in linear amides	A0A6M9XKS9	A0A6M9XJU2	A0A6M9XTZ6	A0A6M9XCW4	A0A6M9XLH5	A0A6M9XSW9	A0A6M9XZB1	Q9FCA2	Q9K4A0	Q9RD27	Q9XAQ2	A0A6M9XN84	Q9F344	O88072	A0A6M9XCX1	A0A6M9XCY2	A0A6M9XHN0	A0A6M9XP45	A0A6M9XRQ4	O86507	O86508	Q9FCD1	Q9FCD2	Q9FCD3	A0A6M9XMZ5	Q9FBL9	Q9FCK3	Q9K425	A0A6M9XRK4	Q8CJT8	Q93RZ9	Q9AD91	Q9ZBI7	A0A6M9XF08	A0A6M9XFD3	A0A6M9XFZ4	A0A6M9XIV0	A0A6M9XJQ3	A0A6M9XNV8	A0A6M9XVF1	A0A6M9XXH8	A0A6M9Y1H5	O86582	Q9F3L6	Q9FC03	Q9K4H5	Q9KXK7	Q9KZK5	Q9RJZ8	Q9S2M7	Q9S2P9	Q9KXV7	Q8CJM9	Q9WX04	A0A6M9XBI0	A0A6M9XCV1	A0A6M9XFB6	A0A6M9XH93	A0A6M9XHM3	A0A6M9XQN9	A0A6M9XX85	P16249	P57755	Q9ADI8	Q9FCA0	Q9L287	Q9RJM5	Q9RKK6	Q9Z4V9	A0A6M9XVH5	Q93RT4	A0A6M9XH91	A0A6M9XHL0	A0A6M9XIM2	A0A6M9XP67	A0A6M9XPY2	A0A6M9XYL7	O69808	O69855	O69939	O86669	O87595	O88010	Q8CJX4	Q99PY5	Q99QI4	Q9ADK0	Q9AK68	Q9F3A6	Q9F3Q5	Q9FC70	Q9RCZ9	Q9RD73	Q9S258	Q9S2G3	Q8CJP8
GO:0110046	na	
GO:0051728	na	
GO:0110045	na	
GO:0110043	na	
GO:0110041	na	
GO:0110042	na	
GO:0110040	na	
GO:0110039	na	
GO:0110037	na	
GO:0110038	na	
GO:0110036	na	
GO:0110035	na	
GO:0043110	na	
GO:0044374	na	
GO:1902660	na	
GO:0110034	na	
GO:0106072	na	
GO:0110033	na	
GO:0110032	na	
GO:0110030	na	
GO:1902751	na	
GO:0060631	na	
GO:0110027	na	
GO:0110026	na	
GO:2000104	na	
GO:0110025	na	
GO:0006259	DNA metabolic process	O69989	Q9X7R6	A0A6M9XK25	Q9RJ79	A0A6M9XDZ1	A0A6M9XGX4	A0A6M9XJF3	A0A6M9XKB3	A0A6M9XM22	A0A6M9XMN2	A0A6M9XP86	A0A6M9XPC9	A0A6M9XQH1	A0A6M9XR61	A0A6M9XRD5	A0A6M9XRY6	A0A6M9XS18	A0A6M9XS23	A0A6M9XS32	A0A6M9XXX5	O69908	O69924	O69933	O86606	O86758	O86766	Q53966	Q8VWE2	Q93J11	Q99QE3	Q99QQ4	Q9ACW1	Q9ADB9	Q9EX39	Q9F2U6	Q9F2Z7	Q9F2Z9	Q9FBV6	Q9FCF9	Q9K393	Q9L0E4	Q9L0Y8	Q9L226	Q9RI80	Q9RJU2	Q9X467	Q9X468	Q9Z4Y1	S4W554	S4W676	S4WB28	Q9ADH9	Q9L275	Q9RJ41	A0A6M9XSA4	A0A6M9XVH0	A0A6M9XVZ8	A0A6M9Y0D9	Q9EWM6	Q9FCF7	Q9L161	Q9L1W7	Q8CJM2	Q9L1N0	Q9X866	A0A6M9XHU9	A0A6M9XKU1	A0A6M9XUN8	A0A6M9Y0S0	Q9F2P6	Q9K3L9	Q9EX12	Q9K3Z0	A0A6M9XUX9	Q9K3I5	Q9KZK7	Q9RCW5	Q9XA44	Q9ZBF2	Q9ZBQ6	Q9ZBT8	Q93IW9	A0A6M9XJK8	A0A6M9XJM4	A0A6M9XLZ9	P27902	Q9L0Y4	A0A6M9XDE2	A0A6M9XL92	A0A6M9XM47	A0A6M9XXQ5	A0A6M9XZ12	Q9S1N4	Q9X8U7	Q9XAM1	Q9ZC15	A0A6M9XAX1	A0A6M9XHK2	A0A6M9XRM3	A0A6M9XU83	A0A6M9XWW5	A0A6M9XY36	A0A6M9XZC0	Q9FCB1	Q9KXZ8	Q9KYC3	Q9RI90	Q9X891	Q9XAM3	A0A6M9XJU9	A0A6M9XMF5	A0A6M9XNL7	A0A6M9XPP7	A0A6M9XVI2	B8XMZ3	B8XMZ9	O50510	O69998	P35885	P35886	Q9X909	A0A6M9XMS4	A0A6M9XQE7	B5B048	B5B050	Q9FBM3	Q9FBM4	A0A6M9XCT4	A0A6M9XES3	A0A6M9XEW3	A0A6M9XFI7	A0A6M9XHG6	A0A6M9XHY5	A0A6M9XIT5	A0A6M9XMQ6	A0A6M9XPW0	A0A6M9XSG5	A0A6M9XSL8	A0A6M9XZ74	A0A6M9Y0V8	O50519	O69981	P27903	Q8CJW7	Q9ACS8	Q9AD31	Q9L6H4	Q9RDM2	Q9RJZ0	Q9RKL5	Q9S291	Q9S2K0	Q9Z618	S4W8H8	S4W8Q6	A0A6M9XDX1	A0A6M9XH28	A0A6M9XPZ4	A0A6M9XR34	A0A6M9XU13	A0A6M9XVK8	A0A6M9XY91	O69923	O86607	P14707	P19780	Q7APM7	Q7BCA8	Q9ACQ9	Q9AD67	Q9RI92	S4W693	A0A6M9XD41	A0A6M9XEJ7	A0A6M9XEV9	A0A6M9XFU6	A0A6M9XIP7	A0A6M9XJ39	A0A6M9XL33	A0A6M9XL73	A0A6M9XLX1	A0A6M9XNJ1	A0A6M9XNK1	A0A6M9XNN4	A0A6M9XNN7	A0A6M9XPE1	A0A6M9XPJ0	A0A6M9XPV4	A0A6M9XRT8	A0A6M9XUX5	A0A6M9XW04	A0A6M9XXB8	A0A6M9XXE7	A0A6M9XXI3	A0A6M9XZJ0	B8XN04	B8XN10	O50487	O69992	Q7B166	Q8CK71	Q99QJ9	Q9F2N8	Q9F2Z6	Q9FBV8	Q9KXK9	Q9KXL7	Q9L0I5	Q9L1H4	Q9L289	Q9L290	Q9L291	Q9L2A9	Q9L2H3	Q9R2U5	Q9R2U8	Q9RDI9	Q9RJP3	Q9S220	Q9S2F2	Q9X8S7	Q9X8Z6	Q9XAF8	Q9XAI4	Q9XAR9	Q9ZBR3	Q9ZBZ3	S4WAT2	A0A6M9XTB3	Q93IZ8	Q9FBJ7	Q9K4C3	Q9KZZ8	Q9Z585	Q9ZBU3	A0A6M9XKU9	A0A6M9XTH9	A0A6M9XU75	A0A6M9XVK1	Q93JJ2	Q9FBL5	Q9K4L2	Q9ZBF1	Q9ZBT7	Q9AK82	A0A6M9XCL4	A0A6M9XDL1	A0A6M9XHB2	A0A6M9XIH2	A0A6M9XJJ6	A0A6M9XK88	A0A6M9XKW5	A0A6M9XL51	A0A6M9XRG0	A0A6M9XTK7	A0A6M9XUA1	A0A6M9XZ30	A0A6M9Y087	O86820	Q9AK70	Q9F308	Q9RKB3	Q9S208	Q9S2L3	Q9S2N2	Q9S6T7	Q9ZEP6	A0A6M9XGW0	A0A6M9XI98	A0A6M9XJM6	Q8CK11	Q9X915	Q9Z507	Q9Z512	P36176	A0A6M9XNP0	Q9FCH4	Q9FCK0	Q9FCK4	Q9FCK5	Q9KXS5	Q9KY67	Q9L1K5	Q9L1U3	Q9X8L5	Q9RH51	A0A6M9XD68	A0A6M9XGP2	A0A6M9XHZ2	A0A6M9XIN6	A0A6M9XK13	A0A6M9XKB5	A0A6M9XLC0	A0A6M9XLH8	A0A6M9XMH2	A0A6M9XPH9	A0A6M9XPN5	A0A6M9XQF0	A0A6M9XQQ2	A0A6M9XQZ0	A0A6M9XRW7	A0A6M9XSF6	A0A6M9XSX6	A0A6M9XTP8	A0A6M9XTS7	A0A6M9Y014	O69979	O86610	O86699	Q09HU8	Q4QZ22	Q8CK45	Q99QR3	Q9F2P1	Q9F3M5	Q9FCH8	Q9FCK6	Q9K3M0	Q9KYY0	Q9KZC5	Q9RCZ2	Q9RDL8	Q9S292	Q9X7N2	Q9X8L6	S4W691
GO:2000288	na	
GO:2000291	na	
GO:0110024	na	
GO:0110022	na	
GO:2000818	na	
GO:0110023	na	
GO:0110021	na	
GO:0051450	na	
GO:0110019	na	
GO:0110018	na	
GO:0002190	na	
GO:0110016	na	
GO:0005730	na	
GO:0110015	na	
GO:0060310	na	
GO:1903020	na	
GO:0110014	na	
GO:0060176	na	
GO:0110013	na	
GO:0110012	na	
GO:0110010	na	
GO:0110008	na	
GO:0034660	na	Q93JF5	A0A6M9XJD1	A0A6M9XP44	Q9S2H7	Q9ZBQ7	A0A6M9XDI8	A0A6M9XG96	A0A6M9XIK7	A0A6M9XIP3	A0A6M9XKK3	A0A6M9XL26	A0A6M9XMT1	A0A6M9XS45	O06851	Q93IV9	Q9K4F6	Q9KXP9	Q9KYR6	Q9RDL5	Q9RKC2	Q9S2T1	Q9S2X5	A0A6M9XR67	Q9ZBX1	Q9Z578	Q9Z581	A0A6M9XFV4	A0A6M9XH00	A0A6M9XHD2	A0A6M9XRS1	O86528	O88055	Q9L278	Q9RJ50	A0A6M9XI85	Q9RDE4	O69963	A0A6M9XPD8	A0A6M9XV40	O86776	Q9Z528	A0A6M9XM03	A0A6M9XPG3	A0A6M9XY53	O86788	O86791	O86793	A0A6M9XMD2	Q9RDC6	A0A6M9XQR4	Q9F305	P0A4P1	A0A6M9XHH6	A0A6M9XRX2	A0A6M9XS41	O86754	O87591	Q9RJ57	A0A6M9XMG6	Q9AK79	Q9AJX3	O86583	Q9AD40	S4WAW4	A0A6M9XKN5	A0A6M9XR84	A0A6M9XRX7	A0A6M9XVP3	O69967	O86812	Q9X8I6	A0A6M9XL72	A0A6M9XQ64	A0A6M9XUC3	P48206	Q9X891	Q9ZBX9	URS0000045FB4_1902	URS000063FC42_100226	URS000063FC42_1902	URS0000E0BBB4_1902	A0A6M9XDX8	Q9RJ76
GO:0110005	na	
GO:0110003	na	
GO:0110004	na	
GO:2000237	na	
GO:1903328	na	
GO:0110002	na	
GO:1903326	na	
GO:0110001	na	
GO:0106389	na	
GO:0016773	phosphotransferase activity, alcohol group as acceptor	Q9S2H4	Q9S2H5	Q9S2H6	Q9KYU9	Q9RL52	A0A6M9XN98	Q9EX47	Q9K3R6	A0A6M9XYC9	A0A6M9XSP5	A0A6M9XST8	Q9FC13	A0A6M9XX51	Q9AD88	A0A6M9XF14	A0A6M9XHM7	Q9KZK9	Q9Z514	A0A6M9XHG4	Q9S2R3	A0A6M9XBM2	Q9XAB1	A0A6M9XKT2	A0A6M9XBN0	A0A6M9XCF4	A0A6M9XJC5	A0A6M9XMP8	A0A6M9XYW2	Q8CK68	A0A6M9XRF0	Q9ZBR6	A0A6M9XVY2	Q9X804	Q9ZBK8	A0A6M9XS55	Q9Z530	A0A6M9XCR7	Q9RK00	A0A6M9XDF8	Q9KXQ5	A0A6M9XGV7	Q9RDH9	A0A6M9XKY2	A0A6M9XR21	Q9L299	Q9S2I9	A0A6M9XN99	A0A6M9XRS8	O86779	Q9X8N6	A0A6M9XNS2	Q9ADB2	A0A6M9XEU0	A0A6M9XUQ3	A0A6M9XX98	Q9FC11	Q9FC12	Q9RJR0	Q9ZBR4	A0A6M9XAR5	A0A6M9XJ67	Q9ADA7	Q9RJM2	A0A6M9XP27	Q9K3S8	Q8CJN4	Q9F3M0	Q9RJ98	A0A6M9XG14	Q9S2K7	A0A6M9XWG7	Q9ADG4	A0A6M9XAM0	A0A6M9XDK1	A0A6M9XKE9	A0A6M9XNI4	A0A6M9XPA2	A0A6M9XRG6	Q9RJS6	Q9S219	Q9X8P7	Q9ZC02	A0A6M9XDU2	A0A6M9XRF7	O08333	Q9FC99	Q9L1L8	A0A6M9XI08	Q9KYU8	Q9ZBX9	A0A6M9XEY2	A0A6M9XJN5	A0A6M9XK12	A0A6M9XKE0	A0A6M9XLD2	A0A6M9XLM4	A0A6M9XMH6	A0A6M9XQJ0	A0A6M9XVG3	A0A6M9XWL1	A0A6M9XX53	A0A6M9XYD3	A0A6M9XYK3	A0A6M9Y1B5	Q8CJU1	Q8CJZ5	Q93JI9	Q9EWI9	Q9KXV8	Q9KYR5	Q9KZE9	Q9RDF1	Q9RKE4	Q9X816	Q9Z508	Q9Z5B5	A0A6M9XFT1	A0A6M9XGA2	A0A6M9XHE7	A0A6M9XJQ6	A0A6M9XKG1	A0A6M9XL29	A0A6M9XL42	A0A6M9XLV8	A0A6M9XLW8	A0A6M9XMA8	A0A6M9XMB9	A0A6M9XNY2	A0A6M9XNZ6	A0A6M9XP74	A0A6M9XPM9	A0A6M9XPU3	A0A6M9XQ45	A0A6M9XR04	A0A6M9XR97	A0A6M9XXP4	A0A6M9XZE1	A0A6M9Y0Q3	A0A6M9Y1E4	O83032	P54739	P54740	P54741	Q53839	Q7AKE1	Q7AKJ5	Q7AKM5	Q8CJT6	Q9EWU9	Q9K3W7	Q9KYP5	Q9L0H8	Q9L0H9	Q9L0I0	Q9L0I2	Q9L0T7	Q9L1D1	Q9RDS3	Q9S2A6	Q9S2C0	Q9S2N3	Q9X8G8	Q9XA04	Q9XA16	Q9XA57	Q9XAI1	Q9ZN80	Q9ZNB3	Q9ZNB6	O88056	Q8CJR8	Q9ADJ6	Q9KZN0	Q9L0R2	Q9L137	Q9RJQ2	Q9RJK3	Q9RJK4	A0A6M9XMP9	A0A6M9XZ08	O88037	Q8CJK5	Q8CJN7	Q9K3K0	Q9K3K3	Q9L096	Q9L0I1	Q9L0Z1	Q9L255	Q9RJE6	A0A6M9XGT7	A0A6M9XIB0	A0A6M9XIM9	A0A6M9XLV1	A0A6M9XM69	A0A6M9XM74	A0A6M9XT52	A0A6M9XWF0	A0A6M9XXF2	A0A6M9XZ28	O86560	Q9K3G3	Q9K4I5	Q9KXK0
GO:0106388	na	
GO:0016765	transferase activity, transferring alkyl or aryl (other than methyl) groups	A0A6M9XRU4	Q8CJT5	A0A6M9XQ66	A0A6M9XUC3	O69967	Q9AK45	A0A6M9XS98	Q9KZZ7	Q9XAP2	Q9ACU1	Q9L2H4	Q9XA06	A0A6M9XKK6	Q9F364	A0A6M9XFI3	A0A6M9XR92	Q9K4D0	Q9RJ17	A0A6M9XMA0	A0A6M9XQB1	Q8CJP9	Q9L1U5	A0A6M9XFC1	Q9S2V2	A0A6M9XJ01	A0A6M9XLS6	Q9L091	Q9X8S2	A0A6M9XDC3	Q9EWJ6	A0A6M9XEG0	Q9L0Y3	A0A6M9XKD4	A0A6M9XZ73	Q9KY00	Q9WX16	A0A6M9XC53	Q7AKR4	A0A6M9XPS6	A0A6M9XWA1	Q9FBL7	Q9X8H8	A0A6M9XK46	O68816	Q9EX46	Q9S2H1	Q59829	Q93IX6	Q9EWF9	A0A6M9XQI9	A0A6M9XUJ3	Q9K4A7	Q9L213	A0A6M9XFH6	A0A6M9XMB7	A0A6M9XMX2	A0A6M9XPY9	P80574	Q9Z4X1	A0A6M9XDT4	Q9EWJ9	A0A6M9XB31	A0A6M9XFU0	A0A6M9XJW8	A0A6M9XLG5	A0A6M9XLX8	A0A6M9XME3	A0A6M9XNU2	A0A6M9XPP6	A0A6M9XRM4	A0A6M9XSX2	A0A6M9XU59	A0A6M9XU91	A0A6M9XV86	O69949	Q9ADJ2	Q9EWQ5	Q9FBZ2	Q9KYP2	Q9KZ71	Q9KZA2	Q9RIX8	Q9X7V5	Q9XAC2	Q9Z4Y9	S4W6N4	A0A6M9XY42	Q9KYP1	Q9X7V4	A0A6M9XUD6	Q93JH4	Q9F2X8	Q9F3L4	Q9RIY0	Q9RJH5	Q9X7V8
GO:0140102	na	A0A6M9XV24	Q9KZ40	A0A6M9XFF9	Q9S2W4	A0A6M9XI44	Q9RKD4	A0A6M9XJW0	O54571	A0A6M9Y0S0	Q9K3L9	A0A6M9XV43	Q9RDD9	O54099	A0A6M9XKX8	A0A6M9XPU2	A0A6M9XW59	Q9ADH4	Q9K3R5
GO:0106387	na	
GO:0006177	GMP biosynthetic process	Q9X8I5	A0A6M9XM24	A0A6M9XPK3	Q9L0H2	Q9L0I7
GO:0106386	na	
GO:0106385	na	
GO:0009171	na	
GO:0106381	na	
GO:0106384	na	
GO:0006181	na	
GO:0106383	na	
GO:0006170	na	
GO:0009153	na	
GO:0032261	na	A0A6M9XE04	A0A6M9XPR7	P43414	P52561	A0A6M9XV83	Q9X8I5
GO:0106379	na	
GO:0106378	na	
GO:0106377	na	
GO:0106376	na	
GO:0016832	aldehyde-lyase activity	A0A6M9XVV2	A0A6M9XIN1	Q9L015	Q9X846	A0A6M9XJ28	Q9X8R6	A0A6M9XIF9	Q9X8I0	A0A6M9XB08	A0A6M9XUG6	O50526	Q8CK51	Q9RJ24	A0A6M9XW80	Q9AD83
GO:0106375	na	
GO:0016793	triphosphoric monoester hydrolase activity	A0A6M9XHV5	Q9L2E9
GO:0106373	na	
GO:0004029	aldehyde dehydrogenase (NAD+) activity	Q9KYT6	Q9RJZ6
GO:0106372	na	
GO:0106371	na	
GO:0016709	oxidoreductase activity, acting on paired donors, with incorporation or reduction of molecular oxygen, NAD(P)H as one donor, and incorporation of one atom of oxygen	A0A6M9XW62	A0A6M9XX57	Q93JC5	A0A6M9XAQ7	A0A6M9XF93	A0A6M9XH49	A0A6M9XVR4	Q8CJN0	Q9L071	Q9RK08	Q9S2I7	O54095	O88036	Q9RIX7	Q9EWP1	Q9KZR7	Q9L142	Q9RJQ7	A0A6M9XAY5	A0A6M9XKR3	A0A6M9XTQ9	Q8CJJ9	Q9RKB5	Q9S204	Q9RL17
GO:0106370	na	
GO:0106369	na	
GO:0016776	phosphotransferase activity, phosphate group as acceptor	A0A6M9XP32	Q9ZBR7	A0A6M9XDU1	A0A6M9XQU3	Q9KZV6	Q9RIZ9	A0A6M9XRF0	Q9ZBR6	A0A6M9XLL3	P43414	P50589	A0A6M9XPA0	O69913	Q9X908	A0A6M9XIY5	A0A6M9XH65	Q9KXS0	Q9EWW6	A0A6M9XHI1	A0A6M9XPR7
GO:0019205	nucleobase-containing compound kinase activity	A0A6M9XLL3	P43414	P50589	A0A6M9XPA0	O69913	Q9X908	A0A6M9XIY5	A0A6M9XH65	Q9KXS0	Q9EWW6	A0A6M9XHI1	A0A6M9XPR7	A0A6M9XSL8	O50519
GO:0106368	na	
GO:0106367	na	
GO:0106366	na	
GO:0106365	na	
GO:0016859	na	A0A6M9XEV4	A0A6M9XG32	A0A6M9XH88	A0A6M9XJE3	A0A6M9XPF9	A0A6M9XW05	A0A6M9XW50	O54168	Q93J09	Q9F314	Q9KXP0	Q9RJ62	Q9RJ63	Q9XA08
GO:0106364	na	
GO:0106363	na	
GO:0008172	S-methyltransferase activity	A0A6M9XQN4	Q8CJP1	A0A6M9XDU5	Q9AJY1	Q9EWH3	A0A6M9XKU9	A0A6M9XTH9	A0A6M9XU75	Q93JJ2	Q9ZBF1	Q9ZBT7	A0A6M9XC89	A0A6M9XUV8	Q0JRJ9	Q93J59	Q9Z586
GO:0008276	protein methyltransferase activity	A0A6M9XU55	Q9K4E3	Q9X852	A0A6M9XIU3	A0A6M9XJ97	A0A6M9XSB5	Q9KYA5	Q9KZS9	Q9L251	A0A6M9XT71	Q9X838	A0A6M9XE48	A0A6M9XFU8	A0A6M9XHQ6	A0A6M9XX91	Q8CK43	Q93RX0	Q9FC22	Q9L1C7	Q9RJD2	Q9X911
GO:0106362	na	
GO:0016262	na	
GO:0106361	na	
GO:0046527	na	
GO:0106360	na	
GO:0106359	na	
GO:0106358	na	
GO:0050492	na	
GO:0106357	na	
GO:0106356	na	
GO:0018671	na	
GO:0106355	na	
GO:0106352	na	
GO:0033735	na	
GO:0106351	na	
GO:0106350	na	
GO:0004659	prenyltransferase activity	A0A6M9XY42	Q9KYP1	Q9ACU1	Q9L2H4	Q9XA06	A0A6M9XV86	Q9RIX8	Q9X7V4	Q9X7V5	A0A6M9XUD6	A0A6M9XFU0	Q9XAC2	A0A6M9XB31	A0A6M9XLX8	A0A6M9XME3	A0A6M9XSX2	Q93JH4	Q9F2X8	Q9F3L4	Q9FBZ2	Q9RIY0	Q9RJH5	Q9X7V8	S4W6N4
GO:0106348	na	
GO:0106347	na	
GO:0106344	na	
GO:0016740	transferase activity	A0A6M9XYA5	Q9RKA7	Q9XA51	A0A6M9XJ50	Q9RJ61	A0A6M9XS52	A0A6M9XT28	Q8CJP7	Q8RTQ1	Q8RTQ2	Q9X7W3	A0A6M9XGU0	A0A6M9XUV6	A0A6M9XX81	O88019	Q9XAC1	Q9ZC16	A0A6M9XJY9	A0A6M9XU26	O88018	Q9XAC0	A0A6M9XHM0	Q9FC90	O86505	A0A6M9XKM1	Q93RW1	Q9L1D5	A0A6M9XMY6	Q9F2Y1	A0A6M9XQV1	A0A6M9XEV0	A0A6M9XPN7	P16246	Q9ZBY8	A0A6M9XRP9	A0A6M9XHP0	O86744	Q9FCC2	A0A6M9XE68	Q9L1A4	A0A6M9XAH4	A0A6M9XD19	A0A6M9XD30	A0A6M9XDR2	A0A6M9XDR9	A0A6M9XE78	A0A6M9XEL8	A0A6M9XF26	A0A6M9XFG9	A0A6M9XFJ7	A0A6M9XFU5	A0A6M9XI72	A0A6M9XIF1	A0A6M9XJB9	A0A6M9XJR9	A0A6M9XLZ7	A0A6M9XM62	A0A6M9XME7	A0A6M9XNU5	A0A6M9XPG0	A0A6M9XQ93	A0A6M9XRK5	A0A6M9XRS4	A0A6M9XS11	A0A6M9XSJ5	A0A6M9XSV8	A0A6M9XT90	A0A6M9XTL8	A0A6M9XTP9	A0A6M9XU32	A0A6M9XUY1	A0A6M9XV04	A0A6M9XWJ7	A0A6M9XWP0	A0A6M9XXD5	A0A6M9XYE9	A0A6M9XYG0	A0A6M9XYW1	A0A6M9Y005	O54170	O69975	O86567	O86581	O86587	O86781	O86806	O86823	O88047	Q53951	Q7AKF5	Q8CJL2	Q8CJN1	Q8CJX3	Q93JL0	Q93RW7	Q93S10	Q9AKA2	Q9F2S0	Q9F334	Q9K3F7	Q9K3K6	Q9KYZ2	Q9L065	Q9L0L5	Q9L1D6	Q9RDM9	Q9RJI7	Q9RL51	Q9WX27	Q9X7W4	Q9X805	Q9X815	Q9X8S5	Q9XAI0	A0A6M9XRQ1	O87838	Q9XAM7	Q9XAM8	A0A6M9XRU2	A0A6M9XWH0	Q9S2N4	A0A6M9XKI3	Q9S2P2	A0A6M9XJI9	A0A6M9XTJ3	Q9XAD5	A0A6M9XMT7	A0A6M9XS81	O50528	Q8CJU5	Q9RD61	A0A6M9XH79	A0A6M9XR84	A0A6M9XTT2	O86583	Q9ZBW0	A0A6M9XSY5	Q93JF1	A0A6M9XFR9	Q9KXR2	A0A6M9XPX7	Q9KY51	A0A6M9XT77	Q9KY50	A0A6M9XDI3	Q9L0Y6	Q9RK07	A0A6M9XPS8	A0A6M9XRA3	A0A6M9XRK0	O86565	Q9K4E0	Q9KZA9	A0A6M9XBU3	A0A6M9XRK4	Q8CJT8	A0A6M9XAS7	A0A6M9XIE2	Q9L2C5	Q9RI40	A0A6M9XRE3	Q9L298	A0A6M9XK00	Q9Z519	A0A6M9XY61	Q9RDJ9	A0A6M9XJ40	Q9XAI7	P52560	A0A6M9XDW6	A0A6M9XK27	Q9EWS0	Q9K3U0	A0A6M9XH63	P56833	A0A6M9XID0	Q9S2Q9	A0A6M9XGJ4	A0A6M9XHI3	A0A6M9XHN6	A0A6M9XJA3	A0A6M9XJL3	A0A6M9XKA3	Q8CJZ1	Q9EWH7	Q9L052	Q9L053	Q9L054	Q9RDJ7	A0A6M9XLD6	A0A6M9XNI6	P40180	Q9K4D9	A0A6M9XT32	A0A6M9XUX2	O54146	O86785	O88029	A0A6M9XE85	A0A6M9XSB3	O86813	Q9KZP3	A0A6M9XYG7	Q9ZBK7	A0A6M9XKR1	A0A6M9XS44	A0A6M9XWB7	A0A6M9XXV7	A0A6M9XYK7	O86693	Q8CJL9	Q9KYG5	Q9L282	Q9RJK7	Q9RKH5	Q9X7V0	A0A6M9XP32	Q9ZBR7	A0A6M9XDU1	A0A6M9XQU3	Q9KZV6	Q9RIZ9	A0A6M9XRF0	Q9ZBR6	A0A6M9XLL3	P43414	P50589	A0A6M9XPA0	O69913	Q9X908	A0A6M9XIY5	A0A6M9XH65	Q9KXS0	Q9EWW6	A0A6M9XHI1	A0A6M9XPR7	A0A6M9XJX1	Q9AD37	Q9AD78	Q9ADC3	A0A6M9XJD1	Q9S2H7	S4WB93	A0A6M9XPT2	Q8CJQ6	A0A6M9XV33	Q9ZBS2	A0A6M9XHG4	Q9S2R3	A0A6M9XN53	Q9L0Q8	A0A6M9XSV6	Q9AK46	A0A6M9XRX6	O86769	A0A6M9XV73	O69873	A0A6M9XHX3	Q9K3S6	A0A6M9XCT4	A0A6M9XES3	A0A6M9XEW3	A0A6M9XFI7	A0A6M9XHG6	A0A6M9XHY5	A0A6M9XIT5	A0A6M9XJK8	A0A6M9XJM4	A0A6M9XMQ6	A0A6M9XPW0	A0A6M9XZ74	A0A6M9Y0V8	P27903	Q8CJW7	Q9ACS8	Q9AD31	Q9AK82	Q9L6H4	Q9RDM2	Q9RJ41	Q9RJZ0	Q9RKL5	Q9S291	Q9S2K0	Q9Z618	S4W8H8	S4W8Q6	A0A075WW34	A0A2Z1VIW4	A0A6M9XC70	A0A6M9XCY9	A0A6M9XD84	A0A6M9XFS3	A0A6M9XFZ8	A0A6M9XHL4	A0A6M9XIP0	A0A6M9XJK0	A0A6M9XJX5	A0A6M9XKP3	A0A6M9XL92	A0A6M9XLC0	A0A6M9XLI5	A0A6M9XLP9	A0A6M9XLX9	A0A6M9XM70	A0A6M9XN23	A0A6M9XNC6	A0A6M9XQT6	A0A6M9XRU9	A0A6M9XS55	A0A6M9XSS0	A0A6M9XTC1	A0A6M9XV09	A0A6M9XWL1	B8XN15	B8XN21	D3K7T1	P60312	P72394	Q6WL62	Q8CJT1	Q8CJX6	Q8CK02	Q93JH6	Q9ADG5	Q9ADG6	Q9F2Z2	Q9FCL0	Q9K4E2	Q9KXS1	Q9KZK6	Q9KZP4	Q9L0L0	Q9L0Q3	Q9RDK7	Q9RKA6	Q9S1N4	Q9WW65	Q9X8L6	Q9X8T2	Q9X9U4	Q9XA50	Q9XAC5	Q9Z530	Q9Z5B5	Q9ZBR1	A0A6M9XIH0	Q9KZP1	Q9S2H4	Q9S2H5	Q9S2H6	Q9KYU9	Q9RL52	A0A6M9XN98	Q9EX47	Q9K3R6	A0A6M9XYC9	A0A6M9XSP5	A0A6M9XST8	Q9FC13	A0A6M9XX51	Q9AD88	A0A6M9XF14	A0A6M9XHM7	Q9KZK9	Q9Z514	A0A6M9XBM2	Q9XAB1	A0A6M9XKT2	A0A6M9XBN0	A0A6M9XCF4	A0A6M9XJC5	A0A6M9XMP8	A0A6M9XYW2	Q8CK68	A0A6M9XVY2	Q9X804	Q9ZBK8	A0A6M9XCR7	Q9RK00	A0A6M9XDF8	Q9KXQ5	A0A6M9XGV7	Q9RDH9	A0A6M9XKY2	A0A6M9XR21	Q9L299	Q9S2I9	A0A6M9XN99	A0A6M9XRS8	O86779	Q9X8N6	A0A6M9XNS2	Q9ADB2	A0A6M9XEU0	A0A6M9XUQ3	A0A6M9XX98	Q9FC11	Q9FC12	Q9RJR0	Q9ZBR4	A0A6M9XAR5	A0A6M9XJ67	Q9ADA7	Q9RJM2	A0A6M9XP27	Q9K3S8	Q8CJN4	Q9F3M0	Q9RJ98	A0A6M9XG14	Q9S2K7	A0A6M9XWG7	Q9ADG4	A0A6M9XAM0	A0A6M9XDK1	A0A6M9XKE9	A0A6M9XNI4	A0A6M9XPA2	A0A6M9XRG6	Q9RJS6	Q9S219	Q9X8P7	Q9ZC02	A0A6M9XDU2	A0A6M9XRF7	O08333	Q9FC99	Q9L1L8	A0A6M9XI08	Q9KYU8	Q9ZBX9	A0A6M9XEY2	A0A6M9XJN5	A0A6M9XK12	A0A6M9XKE0	A0A6M9XLD2	A0A6M9XLM4	A0A6M9XMH6	A0A6M9XQJ0	A0A6M9XVG3	A0A6M9XX53	A0A6M9XYD3	A0A6M9XYK3	A0A6M9Y1B5	Q8CJU1	Q8CJZ5	Q93JI9	Q9EWI9	Q9KXV8	Q9KYR5	Q9KZE9	Q9RDF1	Q9RKE4	Q9X816	Q9Z508	A0A6M9XCB4	A0A6M9XE65	A0A6M9XGD7	A0A6M9XHE2	A0A6M9XHX2	A0A6M9XJD6	A0A6M9XJK7	A0A6M9XJQ4	A0A6M9XK11	A0A6M9XK43	A0A6M9XKN6	A0A6M9XKV1	A0A6M9XLJ7	A0A6M9XMF0	A0A6M9XMF9	A0A6M9XNQ5	A0A6M9XPT6	A0A6M9XPU1	A0A6M9XPV6	A0A6M9XPY0	A0A6M9XQ30	A0A6M9XQQ5	A0A6M9XQV6	A0A6M9XR22	A0A6M9XR30	A0A6M9XRA9	A0A6M9XSB0	A0A6M9XSK0	A0A6M9XSM8	A0A6M9XUL8	A0A6M9XUT2	A0A6M9XV14	A0A6M9XVD7	A0A6M9XVK6	A0A6M9XXS9	A0A6M9XXV3	A0A6M9Y0E2	A0A6M9Y0U2	A0A6M9Y224	O54137	O69851	O69853	O70005	O86622	O86808	O88056	P0A4I7	Q04943	Q8CJQ2	Q8CJQ5	Q8CJR8	Q8CK17	Q93JK6	Q9ADN6	Q9AK93	Q9EWY9	Q9F3I1	Q9FBR3	Q9K454	Q9K4L7	Q9KXW6	Q9KY11	Q9KYW9	Q9KYZ5	Q9KZ55	Q9KZ83	Q9KZH4	Q9KZU6	Q9L0R2	Q9L0W4	Q9L1I2	Q9L1I4	Q9L1K9	Q9L2B6	Q9RCW0	Q9RD38	Q9RKG3	Q9X801	A0A6M9XP01	O86511	A0A6M9XFS2	A0A6M9XQY5	Q93J61	Q9RKU9	A0A6M9XL40	A0A6M9XLL1	A0A6M9XPY7	A0A6M9XUF4	O31046	O70007	O70008	Q7BPA4	Q9K3V6	Q9R339	A0A6M9XID9	A0A6M9XII9	Q8CK24	P21861	A0A6M9XPG3	O86793	A0A6M9XQ72	Q9KZV0	Q9L1B9	Q9S297	A0A6M9XFK3	Q8CK04	A0A6M9XHN1	A0A6M9XRL3	O54151	P72392	Q9JN82	Q9K3G9	Q9L1V9	Q9Z4Y5	Q9ZBV4	S4W6Q4	Q9FCC4	A0A6M9XJL7	Q9S275	A0A6M9XE07	Q9S1Z9	A0A6M9XHW6	Q9S274	A0A6M9XFA5	A0A6M9XGS5	A0A6M9XHS5	A0A6M9XL62	A0A6M9XNE7	A0A6M9XS43	A0A6M9XUI9	O54149	O54155	P23155	P23156	Q02059	Q02062	Q8CJN6	Q9EX53	Q9EX54	Q9K3H4	Q9L1V8	Q9L8J0	Q9RDP7	Q9RK62	Q9S200	Q9Z4Y3	S4W5T4	S4W6S1	S4W6S6	S4WB90	Q7AKN9	Q9RK63	A0A6M9XYM8	Q9L0M3	A0A6M9XI10	Q93RW2	A0A6M9XUC1	Q8CJR5	A0A6M9XKR4	Q9XAC9	S4WCI2	Q99Q59	Q9F309	Q9FBU1	Q9K4F4	Q9F371	Q9F3N5	Q9KXT0	Q9KYX5	Q9KZ10	Q9L031	Q9L1C6	Q9RJ77	Q9RKE5	Q9Z576	Q9KY37	Q9ZBI4	A0A6M9XF84	A0A6M9Y1T4	O69866	Q9S2X9	A0A6M9XB19	A0A6M9XCT2	A0A6M9XCY5	A0A6M9XD08	A0A6M9XDQ4	A0A6M9XDR4	A0A6M9XE08	A0A6M9XE10	A0A6M9XEA5	A0A6M9XEJ9	A0A6M9XEY0	A0A6M9XFD2	A0A6M9XG16	A0A6M9XG17	A0A6M9XGR2	A0A6M9XH69	A0A6M9XHP1	A0A6M9XI20	A0A6M9XI61	A0A6M9XI65	A0A6M9XIV2	A0A6M9XJS9	A0A6M9XJY2	A0A6M9XJY7	A0A6M9XK37	A0A6M9XK42	A0A6M9XKB4	A0A6M9XKK2	A0A6M9XKR7	A0A6M9XKW4	A0A6M9XL52	A0A6M9XLD1	A0A6M9XLU6	A0A6M9XME5	A0A6M9XML8	A0A6M9XMW5	A0A6M9XN87	A0A6M9XNE5	A0A6M9XNJ0	A0A6M9XNN5	A0A6M9XNW1	A0A6M9XPH2	A0A6M9XPI7	A0A6M9XPV9	A0A6M9XQ98	A0A6M9XRD4	A0A6M9XS27	A0A6M9XS47	A0A6M9XSG4	A0A6M9XSK9	A0A6M9XTA5	A0A6M9XTI0	A0A6M9XTX4	A0A6M9XU61	A0A6M9XUG3	A0A6M9XUG8	A0A6M9XUP5	A0A6M9XUR8	A0A6M9XUW8	A0A6M9XV27	A0A6M9XVX4	A0A6M9XWG1	A0A6M9XWU8	A0A6M9XWV9	A0A6M9XX44	A0A6M9XXG6	A0A6M9XXK7	A0A6M9XXM7	A0A6M9XY40	A0A6M9XY72	A0A6M9XYG8	A0A6M9XYJ0	A0A6M9XYP2	A0A6M9Y181	A0A6M9Y1H3	A0A6M9Y1S5	O07326	O50516	O54124	O69977	O86689	O86792	O88046	Q8CK25	Q8R5N4	Q93IX7	Q93RV3	Q9AD70	Q9ADG0	Q9AJY7	Q9AK14	Q9EWL7	Q9F336	Q9F3L3	Q9FC64	Q9FCB7	Q9K3Q7	Q9K3S9	Q9K3V5	Q9K495	Q9KXI3	Q9KXW2	Q9KXW9	Q9KY47	Q9KYE5	Q9KYR7	Q9KYR8	Q9KZS5	Q9KZS8	Q9L043	Q9L0U8	Q9L168	Q9L1A0	Q9L1E3	Q9L1I8	Q9L229	Q9L2F7	Q9R3S2	Q9RCV6	Q9RD52	Q9RDH2	Q9RDN8	Q9RDQ5	Q9RGW2	Q9RIV2	Q9RKB2	Q9S1R9	Q9S2A1	Q9S2L5	Q9S2P7	Q9X8M0	Q9X8N2	Q9X8U9	Q9X8V3	Q9XAQ0	Q9ZBG7	Q9ZBJ7	S4WAT9	A0A6M9XJM3	A0A6M9XY22	A0A6M9XZM9	Q8CJK1	Q93J01	Q9XA49	Q9XA62	Q9Z5A7	A0A6M9XSE3	Q9L232	A0A6M9XD48	A0A6M9XGY1	Q9AK67	Q9EX26	Q9K3Z7	Q9L070	A0A6M9XD59	A0A6M9XGQ2	A0A6M9XHI6	A0A6M9XI14	A0A6M9XI21	A0A6M9XI23	A0A6M9XJL5	A0A6M9XKR5	A0A6M9XNM4	A0A6M9XNV3	A0A6M9XNY3	A0A6M9XPB0	A0A6M9XPX3	A0A6M9XR56	A0A6M9XRY9	A0A6M9XUT0	A0A6M9XVR1	A0A6M9XW64	A0A6M9XW67	A0A6M9XWR5	A0A6M9XXS5	A0A6M9XXY5	A0A6M9XYZ8	A0A6M9XZA0	O54142	O69857	O86543	Q9EWQ6	Q9F312	Q9FCA7	Q9K409	Q9K464	Q9KYZ8	Q9KZ69	Q9KZC2	Q9L0U2	Q9L1T4	Q9L2C1	Q9L2C6	Q9WX28	Q9X7N7	Q9X7Y3	Q9X8Q9	Q9XAM9	Q9XAP7	A0A6M9XCY3	A0A6M9XD27	A0A6M9XDC0	A0A6M9XDN3	A0A6M9XDZ2	A0A6M9XDZ6	A0A6M9XE59	A0A6M9XEX3	A0A6M9XF80	A0A6M9XGP7	A0A6M9XI59	A0A6M9XIG8	A0A6M9XII2	A0A6M9XIS1	A0A6M9XJP2	A0A6M9XKA8	A0A6M9XL08	A0A6M9XL78	A0A6M9XLZ0	A0A6M9XM27	A0A6M9XMJ1	A0A6M9XMJ4	A0A6M9XMU1	A0A6M9XR70	A0A6M9XR86	A0A6M9XRH1	A0A6M9XRT9	A0A6M9XST2	A0A6M9XTE8	A0A6M9XTY3	A0A6M9XUE9	A0A6M9XV48	A0A6M9XVI7	A0A6M9XXW7	O54097	O69935	Q9EWW2	Q9EWW7	Q9FBR4	Q9FC63	Q9FCD9	Q9K3G1	Q9K3H2	Q9K3R3	Q9KYV1	Q9L1B5	Q9L1E7	Q9L1E8	Q9L283	Q9RCZ0	Q9RIU8	Q9RKK8	Q9S2M2	Q9S2Q5	Q9WX09	Q9X811	Q9X8N1	Q9X9V6	Q9ZBS1	S4W577	A0A6M9XRU4	Q8CJT5	A0A6M9XQ66	A0A6M9XUC3	O69967	Q9AK45	A0A6M9XS98	Q9KZZ7	Q9XAP2	Q9ACU1	Q9L2H4	Q9XA06	A0A6M9XKK6	Q9F364	A0A6M9XFI3	A0A6M9XR92	Q9K4D0	Q9RJ17	A0A6M9XMA0	A0A6M9XQB1	Q8CJP9	Q9L1U5	A0A6M9XFC1	Q9S2V2	A0A6M9XJ01	A0A6M9XLS6	Q9L091	Q9X8S2	A0A6M9XDC3	Q9EWJ6	A0A6M9XEG0	Q9L0Y3	A0A6M9XKD4	A0A6M9XZ73	Q9KY00	Q9WX16	A0A6M9XC53	Q7AKR4	A0A6M9XPS6	A0A6M9XWA1	Q9FBL7	Q9X8H8	A0A6M9XK46	O68816	Q9EX46	Q9S2H1	Q59829	Q93IX6	Q9EWF9	A0A6M9XQI9	A0A6M9XUJ3	Q9K4A7	Q9L213	A0A6M9XFH6	A0A6M9XMB7	A0A6M9XMX2	A0A6M9XPY9	P80574	Q9Z4X1	A0A6M9XDT4	Q9EWJ9	A0A6M9XB31	A0A6M9XFU0	A0A6M9XJW8	A0A6M9XLG5	A0A6M9XLX8	A0A6M9XME3	A0A6M9XNU2	A0A6M9XPP6	A0A6M9XRM4	A0A6M9XSX2	A0A6M9XU59	A0A6M9XU91	A0A6M9XV86	O69949	Q9ADJ2	Q9EWQ5	Q9FBZ2	Q9KYP2	Q9KZ71	Q9KZA2	Q9RIX8	Q9X7V5	Q9XAC2	Q9Z4Y9	S4W6N4	A0A6M9XAG4	A0A6M9XAK8	A0A6M9XB06	A0A6M9XB22	A0A6M9XB52	A0A6M9XB78	A0A6M9XB92	A0A6M9XBD3	A0A6M9XBJ0	A0A6M9XBM6	A0A6M9XBR2	A0A6M9XC20	A0A6M9XC89	A0A6M9XCF2	A0A6M9XCK4	A0A6M9XCR2	A0A6M9XCR3	A0A6M9XCV1	A0A6M9XCX3	A0A6M9XCY0	A0A6M9XCZ0	A0A6M9XD26	A0A6M9XDE1	A0A6M9XDT8	A0A6M9XDU5	A0A6M9XDW1	A0A6M9XDW9	A0A6M9XDX5	A0A6M9XE04	A0A6M9XE18	A0A6M9XE20	A0A6M9XE36	A0A6M9XE48	A0A6M9XE53	A0A6M9XEB7	A0A6M9XEJ2	A0A6M9XEL0	A0A6M9XET1	A0A6M9XEU5	A0A6M9XEV6	A0A6M9XEY9	A0A6M9XF04	A0A6M9XF32	A0A6M9XF83	A0A6M9XFC8	A0A6M9XFF4	A0A6M9XFF9	A0A6M9XFJ8	A0A6M9XFT6	A0A6M9XFU8	A0A6M9XFV0	A0A6M9XFW6	A0A6M9XFY6	A0A6M9XG30	A0A6M9XG48	A0A6M9XG77	A0A6M9XG78	A0A6M9XG89	A0A6M9XGB4	A0A6M9XGB9	A0A6M9XGP8	A0A6M9XGQ3	A0A6M9XH43	A0A6M9XH66	A0A6M9XH71	A0A6M9XH77	A0A6M9XH83	A0A6M9XHA6	A0A6M9XHC0	A0A6M9XHD5	A0A6M9XHD7	A0A6M9XHF0	A0A6M9XHH6	A0A6M9XHQ6	A0A6M9XHS7	A0A6M9XHT9	A0A6M9XHU0	A0A6M9XHX8	A0A6M9XI05	A0A6M9XI44	A0A6M9XI48	A0A6M9XI83	A0A6M9XID2	A0A6M9XIL8	A0A6M9XIN8	A0A6M9XIQ8	A0A6M9XIT7	A0A6M9XIU0	A0A6M9XIU3	A0A6M9XIW8	A0A6M9XIX2	A0A6M9XIX4	A0A6M9XIX5	A0A6M9XIY8	A0A6M9XJ04	A0A6M9XJ64	A0A6M9XJ97	A0A6M9XJC1	A0A6M9XJD4	A0A6M9XJJ2	A0A6M9XJK2	A0A6M9XJM8	A0A6M9XJP0	A0A6M9XJQ1	A0A6M9XJQ8	A0A6M9XJT6	A0A6M9XJU8	A0A6M9XJW0	A0A6M9XJX0	A0A6M9XJY4	A0A6M9XJZ0	A0A6M9XK70	A0A6M9XK87	A0A6M9XK95	A0A6M9XKC5	A0A6M9XKF1	A0A6M9XKI4	A0A6M9XKK9	A0A6M9XKL6	A0A6M9XKN4	A0A6M9XKS5	A0A6M9XKU1	A0A6M9XKU9	A0A6M9XKW3	A0A6M9XKX8	A0A6M9XKZ6	A0A6M9XL12	A0A6M9XL64	A0A6M9XLE1	A0A6M9XLE8	A0A6M9XLH3	A0A6M9XLS8	A0A6M9XLU0	A0A6M9XLU7	A0A6M9XLV1	A0A6M9XLY6	A0A6M9XLZ4	A0A6M9XM03	A0A6M9XM26	A0A6M9XM64	A0A6M9XMF6	A0A6M9XMI3	A0A6M9XML1	A0A6M9XML9	A0A6M9XMP1	A0A6M9XMP5	A0A6M9XMR1	A0A6M9XMR5	A0A6M9XMS5	A0A6M9XMV1	A0A6M9XMX7	A0A6M9XN12	A0A6M9XN68	A0A6M9XNB0	A0A6M9XNG9	A0A6M9XNQ1	A0A6M9XNS9	A0A6M9XNT5	A0A6M9XNX0	A0A6M9XP00	A0A6M9XP05	A0A6M9XP68	A0A6M9XP77	A0A6M9XPF0	A0A6M9XPG7	A0A6M9XPL1	A0A6M9XPM5	A0A6M9XPR4	A0A6M9XPS7	A0A6M9XPU2	A0A6M9XPW2	A0A6M9XQ10	A0A6M9XQ16	A0A6M9XQ44	A0A6M9XQ73	A0A6M9XQF0	A0A6M9XQG4	A0A6M9XQK6	A0A6M9XQM9	A0A6M9XQN4	A0A6M9XQR4	A0A6M9XQS2	A0A6M9XQT3	A0A6M9XQX2	A0A6M9XQZ1	A0A6M9XR68	A0A6M9XR69	A0A6M9XR96	A0A6M9XR98	A0A6M9XRC1	A0A6M9XRH0	A0A6M9XRI0	A0A6M9XRJ4	A0A6M9XRN9	A0A6M9XRP7	A0A6M9XRS6	A0A6M9XRT0	A0A6M9XRV3	A0A6M9XRX2	A0A6M9XRX7	A0A6M9XS02	A0A6M9XS41	A0A6M9XSA4	A0A6M9XSB5	A0A6M9XSB9	A0A6M9XSE6	A0A6M9XSF7	A0A6M9XSI3	A0A6M9XSK3	A0A6M9XSL8	A0A6M9XSQ6	A0A6M9XSW5	A0A6M9XSX6	A0A6M9XSY1	A0A6M9XT11	A0A6M9XT42	A0A6M9XT71	A0A6M9XT78	A0A6M9XT92	A0A6M9XTC3	A0A6M9XTG4	A0A6M9XTH9	A0A6M9XTK2	A0A6M9XTL1	A0A6M9XTL5	A0A6M9XTP4	A0A6M9XTQ8	A0A6M9XTW1	A0A6M9XTW2	A0A6M9XTW4	A0A6M9XTZ1	A0A6M9XU08	A0A6M9XU10	A0A6M9XU55	A0A6M9XU64	A0A6M9XU75	A0A6M9XUA8	A0A6M9XUD6	A0A6M9XUE1	A0A6M9XUF3	A0A6M9XUJ5	A0A6M9XUN8	A0A6M9XUQ0	A0A6M9XUR4	A0A6M9XUT8	A0A6M9XUV7	A0A6M9XUX1	A0A6M9XUY5	A0A6M9XUZ2	A0A6M9XUZ7	A0A6M9XV20	A0A6M9XV43	A0A6M9XV69	A0A6M9XV75	A0A6M9XV83	A0A6M9XV93	A0A6M9XV96	A0A6M9XVA8	A0A6M9XVE8	A0A6M9XVM8	A0A6M9XVP3	A0A6M9XVQ1	A0A6M9XVS3	A0A6M9XVV0	A0A6M9XW26	A0A6M9XW38	A0A6M9XW58	A0A6M9XW59	A0A6M9XW65	A0A6M9XW77	A0A6M9XW94	A0A6M9XWC9	A0A6M9XWE1	A0A6M9XWE9	A0A6M9XWL2	A0A6M9XWU9	A0A6M9XX09	A0A6M9XX13	A0A6M9XX16	A0A6M9XX28	A0A6M9XX73	A0A6M9XX82	A0A6M9XX91	A0A6M9XXC3	A0A6M9XXD8	A0A6M9XY27	A0A6M9XY42	A0A6M9XY53	A0A6M9XY78	A0A6M9XY97	A0A6M9XYA1	A0A6M9XYM2	A0A6M9XYM7	A0A6M9XYV9	A0A6M9XYX0	A0A6M9XZ20	A0A6M9XZ29	A0A6M9XZE5	A0A6M9XZJ3	A0A6M9XZL6	A0A6M9XZQ1	A0A6M9XZS4	A0A6M9XZS8	A0A6M9Y014	A0A6M9Y017	A0A6M9Y082	A0A6M9Y087	A0A6M9Y0A5	A0A6M9Y0D8	A0A6M9Y0I4	A0A6M9Y0S0	A0A6M9Y0V3	A0A6M9Y1M4	A0A6M9Y1X6	A0A6M9Y252	O34030	O50519	O54099	O54158	O54169	O54174	O54204	O54207	O54571	O68608	O69818	O69852	O69854	O69960	O69963	O70011	O86517	O86522	O86525	O86560	O86661	O86666	O86754	O86812	O86840	O87591	O88037	P0A4E1	P0A4P1	P45497	P52561	P54739	P54740	P54741	P72391	Q0JRJ9	Q59832	Q59833	Q7AKF0	Q7AKK3	Q7AKR1	Q8CJM1	Q8CJM2	Q8CJM9	Q8CJN9	Q8CJP1	Q8CJP4	Q8CJR4	Q8CJS5	Q8CK28	Q8CK43	Q93IV6	Q93J59	Q93J83	Q93JB8	Q93JF5	Q93JG2	Q93JH4	Q93JJ2	Q93RW9	Q93RX0	Q93RX1	Q93RX4	Q9ADH3	Q9ADH4	Q9ADN4	Q9ADN5	Q9AJX3	Q9AK36	Q9AK48	Q9AK76	Q9EWD9	Q9EWH3	Q9EWH6	Q9EWT5	Q9EWU0	Q9EWV2	Q9EWX4	Q9EX00	Q9EX43	Q9F1Y5	Q9F2R1	Q9F2X8	Q9F305	Q9F324	Q9F3K8	Q9F3L4	Q9FBI5	Q9FBL2	Q9FBM8	Q9FBS9	Q9FBW3	Q9FBX1	Q9FC22	Q9FC29	Q9FCC3	Q9FCG5	Q9K3L9	Q9K3R5	Q9K3T2	Q9K4E3	Q9KXI2	Q9KXK2	Q9KXK3	Q9KXR1	Q9KY04	Q9KYA5	Q9KYG1	Q9KYG6	Q9KYP1	Q9KYT4	Q9KYV7	Q9KZ58	Q9KZB8	Q9KZI3	Q9KZP2	Q9L0A1	Q9L0D7	Q9L0K5	Q9L0K6	Q9L0Q5	Q9L0U0	Q9L0W2	Q9L0Y7	Q9L163	Q9L1A3	Q9L1A6	Q9L1A9	Q9L1C7	Q9L1C8	Q9L1C9	Q9L1K2	Q9L1N0	Q9L1T3	Q9L1W7	Q9L1Y6	Q9L211	Q9L251	Q9L284	Q9L2F8	Q9L2I8	Q9RD91	Q9RDB5	Q9RDD9	Q9RGW1	Q9RGW5	Q9RI56	Q9RI70	Q9RIY0	Q9RIZ4	Q9RJ15	Q9RJ57	Q9RJB6	Q9RJD2	Q9RJH5	Q9RJJ0	Q9RJJ5	Q9RJJ6	Q9RJJ7	Q9RJK5	Q9RJP1	Q9RJP6	Q9RJS8	Q9RK59	Q9RKA1	Q9RKD3	Q9RKD4	Q9RKI0	Q9RKM9	Q9RKP6	Q9RKS2	Q9RKY2	Q9RL23	Q9RL35	Q9S1V2	Q9S221	Q9S256	Q9S263	Q9S2C0	Q9S2G4	Q9S2R1	Q9S2R2	Q9S2R6	Q9S2U8	Q9S2V8	Q9S2W4	Q9S3Y4	Q9WX17	Q9X7V1	Q9X7V4	Q9X7V8	Q9X7Z1	Q9X836	Q9X852	Q9X866	Q9X886	Q9X8F0	Q9X8I1	Q9X8I5	Q9X8N7	Q9X8R7	Q9X8V9	Q9X911	Q9X942	Q9X9U5	Q9X9V1	Q9XA13	Q9XA16	Q9XA90	Q9XAF3	Q9XAP6	Q9XAP8	Q9Z4W9	Q9Z4Z7	Q9Z567	Q9Z5B2	Q9Z5B3	Q9Z5B4	Q9Z5B7	Q9Z5B8	Q9Z5B9	Q9Z5C1	Q9ZBA5	Q9ZBF1	Q9ZBF2	Q9ZBG9	Q9ZBH0	Q9ZBR2	Q9ZBS5	Q9ZBT7	Q9ZBT8	Q9ZEP2	Q9ZEP3	S4W8U9	S4WB85	S4WCH3	Q9RDM8	Q9S2K2	A0A6M9XPX4	Q9RKG9	A0A6M9XFB6	P16249	A0A6M9XCF9	A0A6M9XFV3	A0A6M9XL46	A0A6M9XM97	A0A6M9XTS2	A0A6M9XXN9	Q8CJW2	Q9FBN9	Q9KZQ6	Q9L1P6	Q9RJM8	Q9X8T7
GO:0106343	na	
GO:0106342	na	
GO:0106341	na	
GO:0106340	na	
GO:0009020	na	
GO:0106339	na	
GO:0052666	na	
GO:0106336	na	
GO:0106335	na	
GO:0106334	na	
GO:0016829	lyase activity	A0A6M9XJY4	Q9L1C9	A0A6M9XSR7	O50533	A0A6M9XK16	O68816	Q59829	Q9EX46	Q9S2H1	Q9F3L7	A0A6M9XHW3	Q93JJ1	Q93IX6	Q9EWF9	A0A6M9XK83	Q9RKA8	A0A6M9XR31	Q9L0Q7	A0A6M9XHB2	A0A6M9XIH2	A0A6M9XRG0	A0A6M9XUA1	A0A6M9XZ30	O86820	Q9F308	Q9RCW5	Q9XA44	Q9ZBQ6	A0A6M9XGD8	A0A6M9XJ55	A0A6M9XJD8	Q93J76	Q93RU6	Q9EX16	Q9K499	Q9X839	Q9K498	Q9F1Y6	A0A6M9XNH5	A0A6M9XRW8	Q9ADB3	Q9KXU8	A0A6M9XEH7	Q9KXQ4	A0A6M9XIB3	Q9KXQ6	A0A6M9XP42	A0A6M9XQP8	Q9KXT4	Q9KZX7	A0A6M9XH93	A0A6M9XJV9	Q9L286	Q9L287	O88066	A0A6M9XTK3	Q9EWG3	Q9K4M2	A0A6M9XY70	Q9EWW1	A0A6M9XB08	A0A6M9XBF0	A0A6M9XBT8	A0A6M9XBU9	A0A6M9XCZ9	A0A6M9XDF2	A0A6M9XEG9	A0A6M9XEH8	A0A6M9XEK0	A0A6M9XEP4	A0A6M9XEP5	A0A6M9XEX1	A0A6M9XF21	A0A6M9XF26	A0A6M9XF31	A0A6M9XF50	A0A6M9XFB6	A0A6M9XFE7	A0A6M9XFL3	A0A6M9XFR1	A0A6M9XGG0	A0A6M9XGY4	A0A6M9XGZ4	A0A6M9XH12	A0A6M9XH84	A0A6M9XHG9	A0A6M9XHQ5	A0A6M9XHR0	A0A6M9XI09	A0A6M9XI41	A0A6M9XIA6	A0A6M9XIF9	A0A6M9XIG5	A0A6M9XIK0	A0A6M9XIK9	A0A6M9XIN1	A0A6M9XIR0	A0A6M9XIS3	A0A6M9XJ28	A0A6M9XJ36	A0A6M9XJB9	A0A6M9XJW8	A0A6M9XJZ6	A0A6M9XK20	A0A6M9XK55	A0A6M9XK85	A0A6M9XKL9	A0A6M9XKT6	A0A6M9XL03	A0A6M9XL15	A0A6M9XL26	A0A6M9XL82	A0A6M9XLB7	A0A6M9XLF7	A0A6M9XLL4	A0A6M9XLM9	A0A6M9XMJ9	A0A6M9XML4	A0A6M9XMM0	A0A6M9XMM5	A0A6M9XMS8	A0A6M9XN34	A0A6M9XNH2	A0A6M9XNR6	A0A6M9XP20	A0A6M9XPP2	A0A6M9XPV1	A0A6M9XQ02	A0A6M9XQA4	A0A6M9XQI2	A0A6M9XQJ9	A0A6M9XQU5	A0A6M9XR29	A0A6M9XR85	A0A6M9XRE2	A0A6M9XRF1	A0A6M9XRL2	A0A6M9XS01	A0A6M9XS78	A0A6M9XS98	A0A6M9XSH3	A0A6M9XSH4	A0A6M9XT27	A0A6M9XTG4	A0A6M9XTV1	A0A6M9XTY3	A0A6M9XU17	A0A6M9XU33	A0A6M9XUG1	A0A6M9XUH1	A0A6M9XUU5	A0A6M9XV77	A0A6M9XVD4	A0A6M9XVM1	A0A6M9XVV2	A0A6M9XW80	A0A6M9XWK7	A0A6M9XWM5	A0A6M9XWS4	A0A6M9XWS9	A0A6M9XWY1	A0A6M9XX37	A0A6M9XXB4	A0A6M9XXD7	A0A6M9XXH1	A0A6M9XY57	A0A6M9XZ69	A0A6M9XZC2	A0A6M9XZI2	A0A6M9XZR4	A0A6M9Y036	D3K6A1	O05625	O68814	O69198	O69861	O86516	O86534	O86535	O86564	O86696	O86701	O86722	O86783	O86841	P15474	P16247	P16249	P40135	P54919	P58286	Q7AKF3	Q7BPA4	Q8CJW4	Q8CJX8	Q8CK27	Q8CK34	Q8CK51	Q93J44	Q93J61	Q93J62	Q93JC0	Q93JJ0	Q93JL5	Q93RT6	Q93RW0	Q93RW8	Q93RY0	Q99PZ1	Q9AD81	Q9AD83	Q9ADB5	Q9ADH0	Q9ADI9	Q9ADP0	Q9EWJ8	Q9EWN6	Q9EWY3	Q9F2Q3	Q9F3P9	Q9FBN4	Q9FBN6	Q9FBS1	Q9FBU2	Q9K3N2	Q9K3R1	Q9K457	Q9KXN1	Q9KXQ1	Q9KXR8	Q9KZ71	Q9KZ75	Q9KZZ0	Q9KZZ7	Q9L015	Q9L072	Q9L075	Q9L0T8	Q9L175	Q9L1B1	Q9L2E8	Q9RCV9	Q9RDE8	Q9RDE9	Q9RIY2	Q9RJ47	Q9RJE3	Q9RJK0	Q9RJZ4	Q9RKE1	Q9RKE2	Q9RKE3	Q9RKG4	Q9RKX1	Q9RNH9	Q9RNU9	Q9S2I6	Q9S2T1	Q9S2T7	Q9S2U2	Q9S2U9	Q9X822	Q9X846	Q9X857	Q9X8I0	Q9X8J5	Q9X8R6	Q9X903	Q9X9U0	Q9X9W0	Q9X9X7	Q9X9X9	Q9X9Y3	Q9X9Y4	Q9XA78	Q9XA83	Q9Z4W7	Q9Z4X0	Q9ZBH3	Q9ZBH5	Q9ZBK3	Q9ZBK6	Q9ZBX0	S4W8U4	S4WAS1	S4WCH8	A0A6M9XUG6	O50526	Q9RJ24	Q9L1D6	A0A6M9XUE7
GO:0140097	na	Q9K3M0	A0A6M9XKW5	Q9S2L3	A0A6M9XDX1	A0A6M9XH28	A0A6M9XPZ4	A0A6M9XR34	A0A6M9XU13	A0A6M9XVK8	A0A6M9XY91	O69923	O86607	P14707	P19780	Q7APM7	Q7BCA8	Q9ACQ9	Q9AD67	Q9F381	Q9RI92	S4W693	A0A6M9XJU9	A0A6M9XMF5	A0A6M9XPP7	A0A6M9XVI2	O50510	O69998	B8XMZ3	B8XMZ9	P35885	P35886	A0A6M9XNL7	Q9X909	A0A6M9XRM3	A0A6M9XWW5	Q93IZ8	Q9Z585	A0A6M9XAX1	A0A6M9XHK2	A0A6M9XU83	A0A6M9XY36	A0A6M9XZC0	Q9FCB1	Q9KXZ8	Q9KYC3	Q9RI90	Q9XAM3	Q9X891	A0A6M9XHB2	A0A6M9XIH2	A0A6M9XRG0	A0A6M9XUA1	A0A6M9XZ30	O86820	Q9F308	Q9RCW5	Q9XA44	Q9ZBQ6	Q9RKB3	Q9S2N2	Q9L175	Q8CJM2	Q9L1N0	Q9X866	Q9F2P1	A0A6M9XNP0	A0A6M9XPV4	A0A6M9XQR9	B8XN04	B8XN10	O50487	Q8CK37	Q9ADE3	Q9FBJ2	Q9RKT0	Q9X8L5	Q9KZK7	Q9ZBF2	Q9ZBT8	A0A6M9XJJ6	Q9S208	Q9S6T7	A0A6M9XCT4	A0A6M9XES3	A0A6M9XEW3	A0A6M9XFI7	A0A6M9XHG6	A0A6M9XHY5	A0A6M9XIT5	A0A6M9XJK8	A0A6M9XJM4	A0A6M9XMQ6	A0A6M9XPW0	A0A6M9XZ74	A0A6M9Y0V8	P27903	Q8CJW7	Q9ACS8	Q9AD31	Q9AK82	Q9L6H4	Q9RDM2	Q9RJ41	Q9RJZ0	Q9RKL5	Q9S291	Q9S2K0	Q9Z618	S4W8H8	S4W8Q6	A0A6M9XL73	A0A6M9XNJ1	A0A6M9XNK1	A0A6M9XNN4	A0A6M9XS18	A0A6M9XW04	A0A6M9XXI3	A0A6M9XZJ0	O69908	O69933	Q9F2Z6	Q9KXL7	Q9L1H4	Q9L2A9	Q9X8S7	Q9ZBZ3	Q9FBJ7	Q9KZZ8	Q9ZBU3	A0A6M9XMS4	A0A6M9XQE7	B5B048	B5B050	Q9FBM3	Q9FBM4	A0A6M9XHZ2	A0A6M9XQZ0	O86610	Q09HU8	Q93IW9
GO:0106333	na	
GO:1990238	na	
GO:0004520	endodeoxyribonuclease activity	A0A6M9XGW0	A0A6M9XI98	A0A6M9XJM6	Q8CK11	Q9Z507	Q9Z512	Q9EWM6	Q9FCF7	Q9L161	A0A6M9XXE7	Q9L289	A0A6M9XRW7	Q9X7N2	A0A6M9XK25	Q9RJ79	A0A6M9XIN6	Q9S2N2	A0A6M9XTB3	Q9K4C3
GO:0106332	na	
GO:0106331	na	
GO:0001681	na	
GO:0106330	na	
GO:0106329	na	
GO:0001716	na	A0A6M9XFW2	A0A6M9XIG1	Q9RD54	Q9X8N8
GO:0106328	na	
GO:0047224	na	
GO:0106327	na	
GO:0106326	na	
GO:0047225	na	
GO:0106325	na	
GO:0106324	na	
GO:0052601	na	
GO:0106323	na	
GO:0106322	na	
GO:0051903	na	
GO:0106321	na	
GO:0106320	na	
GO:0018635	na	
GO:0106319	na	
GO:0106318	na	
GO:0015049	na	
GO:0106317	na	
GO:0106316	na	
GO:0008942	nitrite reductase [NAD(P)H] activity	A0A6M9XJ24	A0A6M9XMC3	Q9L2D1	Q9L2D2
GO:0106314	na	
GO:0106313	methylenetetrahydrofolate reductase NADPH activity	Q9S2V3
GO:0004489	methylenetetrahydrofolate reductase (NAD(P)H) activity	Q9S2V3	A0A6M9XFG8
GO:0106312	methylenetetrahydrofolate reductase NADH activity	Q9S2V3
GO:0106309	na	
GO:0004509	na	
GO:0106307	na	
GO:0106306	na	
GO:0106305	na	
GO:0106303	na	
GO:0106304	na	
GO:0044264	na	A0A6M9XFU2	Q9RJK6	Q9FBM8	Q9KXY3	Q9KZL1	Q9RJI8	S4WB93	Q9Z5B4	Q9Z5B9	A0A6M9XEB5	A0A6M9XH92	P40180	Q9K4D9	Q9KXK2	Q9KYZ8	Q9L0F1	Q9RJK3	A0A6M9XDB6	A0A6M9XDG4	A0A6M9XF82	A0A6M9XIR3	A0A6M9XJ34	A0A6M9XJ56	A0A6M9XJV3	A0A6M9XTS1	A0A6M9XUH5	A0A6M9XUL4	A0A6M9XWZ4	A0A6M9XYP0	O86728	O86730	Q8CJM3	Q8CK53	Q9F3B7	Q9F3I3	Q9F3Q0	Q9K440	Q9L108	Q9L2L6	Q9RDB3	Q9RJC8	Q9L2C6	Q9WX28	A0A6M9XP00	A0A6M9XTW1	Q9KY04	Q9L1K2	O86727	Q9EX13	Q9RJY2	Q7AKR1	Q9X9U5
GO:0106302	na	
GO:0008392	na	
GO:0106301	na	
GO:0106300	na	
GO:0106299	na	
GO:0002526	na	
GO:0106298	na	
GO:0106295	na	
GO:0106297	na	
GO:0106296	na	
GO:0006633	fatty acid biosynthetic process	Q9K3Y7	Q9K3Z8	Q9L0U3	Q9RIX5	Q9X858	A0A6M9XKI3	Q9S2P2	A0A6M9XE07	A0A6M9XEQ9	A0A6M9XFA5	A0A6M9XG89	A0A6M9XGS5	A0A6M9XHN1	A0A6M9XHS5	A0A6M9XHW5	A0A6M9XHW6	A0A6M9XJL7	A0A6M9XL62	A0A6M9XNE7	A0A6M9XRL3	A0A6M9XS43	A0A6M9XT32	A0A6M9XUI9	A0A6M9XV25	A0A6M9XYM8	O54149	O54151	O54154	O54155	O69826	O86785	P23155	P23156	P72392	P72393	Q02059	Q02062	Q7AKI7	Q7AKN8	Q7AKN9	Q8CJN6	Q9EWP4	Q9EX53	Q9EX54	Q9JN82	Q9K3G9	Q9K3H4	Q9K3T6	Q9L0A1	Q9L0M3	Q9L1V8	Q9L1V9	Q9L8J0	Q9RDP7	Q9RK14	Q9RK61	Q9RK62	Q9RK63	Q9S1Z9	Q9S200	Q9S274	Q9S275	Q9X4K7	Q9XAL3	Q9Z4Y3	Q9Z4Y5	Q9Z5A7	Q9ZBV4	S4W5T4	S4W6Q4	S4W6S1	S4W6S6	S4WB90
GO:0106294	na	
GO:0016174	NAD(P)H oxidase H2O2-forming activity	A0A6M9XAY5	Q9S204
GO:0106293	na	
GO:0106292	na	
GO:0016175	na	
GO:0106291	na	
GO:0106290	na	
GO:0016405	CoA-ligase activity	A0A6M9XY88	Q93JC7	Q9Z5A6	A0A6M9XJK9	Q9KZN9	Q9K3W1	Q9K4I1	Q9KY09	Q9L0U1	Q9L1J6	Q9RDD0	Q9RL07	Q9X7Y5	Q9X7Z0	Q9X8B6	Q9ZBW6	A0A6M9XIV1	Q9X928
GO:0106289	na	
GO:0106288	na	
GO:0106286	na	
GO:0106283	na	
GO:0033764	na	
GO:0106282	na	
GO:0106281	na	
GO:0106280	na	
GO:0106278	na	
GO:0106279	na	
GO:0106277	na	
GO:0004074	na	
GO:0106276	na	
GO:0106275	na	
GO:0003956	na	
GO:0106274	na	
GO:0106273	na	
GO:0015031	protein transport	A0A6M9XQE5	A0A6M9XUY4	A0A6M9XWS5	O86659	O86745	Q9FBP2	A0A6M9XH94	A0A6M9XK31	A0A6M9XNA2	Q9FBK8	Q9RJ68	Q9RJ69	A0A6M9XDM3	A0A6M9XID5	A0A6M9XRL8	A0A6M9XSF9	A0A6M9XSY7	P0A4G6	P0A4G8	P46785	Q53955	Q53956	Q9ZBS8	A0A6M9XFV1	Q9Z521	A0A6M9XHS4	Q9RDL8	O86542	Q9L2D5	A0A6M9XH54	A0A6M9XJE3	A0A6M9XLN2	A0A6M9XR10	O54569	O87848	Q8VLB4	Q9ACV2	Q9AD10	Q9F2L3	Q9F2N6	Q9F314	Q9RDA0	Q9X894	Q9Z5A4	URS000059CBEE_1902	URS000070AAB8_100226	URS000070AAB8_1902	URS00009F515A_1902	URS0000E2412A_100226	URS0000E2412A_1902	A0A6M9XP59	A0A6M9XRY3	O69874	Q9ZBP9
GO:0106272	na	
GO:0106271	na	
GO:0045290	na	
GO:0106268	na	
GO:0106267	na	
GO:0106266	na	
GO:0106265	na	
GO:0106310	protein serine kinase activity	A0A6M9XFT1	A0A6M9XGA2	A0A6M9XHE7	A0A6M9XJQ6	A0A6M9XKG1	A0A6M9XL29	A0A6M9XL42	A0A6M9XLV8	A0A6M9XLW8	A0A6M9XMA8	A0A6M9XMB9	A0A6M9XNY2	A0A6M9XNZ6	A0A6M9XP74	A0A6M9XPM9	A0A6M9XPU3	A0A6M9XQ45	A0A6M9XR04	A0A6M9XR97	A0A6M9XXP4	A0A6M9XZE1	A0A6M9Y0Q3	A0A6M9Y1E4	O83032	P54739	P54740	P54741	Q53839	Q7AKE1	Q7AKJ5	Q7AKM5	Q8CJT6	Q9EWU9	Q9K3W7	Q9KYP5	Q9L0H8	Q9L0H9	Q9L0I0	Q9L0I2	Q9L0T7	Q9L1D1	Q9RDS3	Q9S2A6	Q9S2C0	Q9S2N3	Q9X8G8	Q9XA04	Q9XA16	Q9XA57	Q9XAI1	Q9ZN80	Q9ZNB3	Q9ZNB6
GO:0106264	na	
GO:0106263	na	
GO:0008374	O-acyltransferase activity	Q9K3G1	Q9RIU8	Q9S203	A0A6M9XJM3	A0A6M9XDZ6	A0A6M9XII2	A0A6M9XXP0	Q8CJK1	Q93IV6	Q93J01	Q9RKA1
GO:0106262	na	
GO:0106261	na	
GO:0016407	acetyltransferase activity	A0A6M9XI10	Q93RW2	A0A6M9XUC1	Q8CJR5	A0A6M9XKR4	Q9XAC9	S4WCI2	Q99Q59	Q9F309	Q9FBU1	Q9K4F4	A0A6M9XJX5	Q8CJX6	Q9F371	Q9F3N5	Q9KXT0	Q9KYX5	Q9KZ10	Q9L031	Q9L1C6	Q9RJ77	Q9RKE5	Q9Z576	Q9KY37	Q9L1B9	Q9S297	Q9ZBI4	A0A6M9XII9	Q8CK24	A0A6M9XF84	A0A6M9Y1T4	O69866	Q9S2X9	A0A6M9XB19	A0A6M9XCT2	A0A6M9XCY5	A0A6M9XD08	A0A6M9XDQ4	A0A6M9XDR4	A0A6M9XE08	A0A6M9XE10	A0A6M9XEA5	A0A6M9XEJ9	A0A6M9XEY0	A0A6M9XFD2	A0A6M9XG16	A0A6M9XG17	A0A6M9XGR2	A0A6M9XH69	A0A6M9XHP1	A0A6M9XI20	A0A6M9XI61	A0A6M9XI65	A0A6M9XID9	A0A6M9XIV2	A0A6M9XJS9	A0A6M9XJY2	A0A6M9XJY7	A0A6M9XK37	A0A6M9XK42	A0A6M9XKB4	A0A6M9XKK2	A0A6M9XKR7	A0A6M9XKW4	A0A6M9XL52	A0A6M9XLD1	A0A6M9XLU6	A0A6M9XME5	A0A6M9XML8	A0A6M9XMW5	A0A6M9XN87	A0A6M9XNE5	A0A6M9XNJ0	A0A6M9XNN5	A0A6M9XNW1	A0A6M9XPH2	A0A6M9XPI7	A0A6M9XPV9	A0A6M9XQ72	A0A6M9XQ98	A0A6M9XRD4	A0A6M9XS27	A0A6M9XS47	A0A6M9XSG4	A0A6M9XSK9	A0A6M9XTA5	A0A6M9XTI0	A0A6M9XTX4	A0A6M9XU61	A0A6M9XUG3	A0A6M9XUG8	A0A6M9XUP5	A0A6M9XUR8	A0A6M9XUW8	A0A6M9XV27	A0A6M9XVX4	A0A6M9XWG1	A0A6M9XWU8	A0A6M9XWV9	A0A6M9XX44	A0A6M9XXG6	A0A6M9XXK7	A0A6M9XXM7	A0A6M9XY40	A0A6M9XY72	A0A6M9XYG8	A0A6M9XYJ0	A0A6M9XYP2	A0A6M9Y181	A0A6M9Y1H3	A0A6M9Y1S5	O07326	O50516	O54124	O69977	O86689	O86792	O88046	P21861	Q8CK25	Q8R5N4	Q93IX7	Q93RV3	Q9AD70	Q9ADG0	Q9AJY7	Q9AK14	Q9EWL7	Q9F336	Q9F3L3	Q9FC64	Q9FCB7	Q9K3Q7	Q9K3S9	Q9K3V5	Q9K495	Q9KXI3	Q9KXW2	Q9KXW9	Q9KY47	Q9KYE5	Q9KYR7	Q9KYR8	Q9KZS5	Q9KZS8	Q9KZV0	Q9L043	Q9L0U8	Q9L168	Q9L1A0	Q9L1E3	Q9L1I8	Q9L229	Q9L2F7	Q9R3S2	Q9RCV6	Q9RD52	Q9RDH2	Q9RDN8	Q9RDQ5	Q9RGW2	Q9RIV2	Q9RKB2	Q9S1R9	Q9S2A1	Q9S2L5	Q9S2P7	Q9X8M0	Q9X8N2	Q9X8U9	Q9X8V3	Q9XAQ0	Q9ZBG7	Q9ZBJ7	S4WAT9	A0A6M9XJM3	A0A6M9XY22	A0A6M9XZM9	Q8CJK1	Q93J01	Q9XA49	Q9XA62	A0A6M9XSE3	Q9L232
GO:0003690	double-stranded DNA binding	Q9S6T7	A0A6M9XEV9	A0A6M9XNN7	Q99QJ9	Q9RJP3	Q9XAF8	S4WAT2	A0A6M9XLZ9	P27902	O54110	O86805	Q8CJJ4	Q93IY9	Q9AK29	Q9EX04	Q9F2K8	Q9F3P7	Q9FBP4	Q9K3X6	Q9KYQ0	Q9KYZ1	Q9KZZ2	Q9L030	Q9L0J4	Q9L127	Q9L1T1	Q9L1Z1	Q9L231	Q9L2E4	Q9RCY3	Q9RCY5	Q9RD21	Q9RDB1	Q9RDH0	Q9RDJ1	Q9RI86	Q9RIT6	Q9RKA0	Q9RL19	Q9X7T0	Q9X8B5	Q93JE5	Q9EX15	O50496	O54102	O54138	O54171	O54180	O54185	O69909	O86510	O86514	O86598	O86618	O86623	O86633	O86795	O87600	O87853	O87854	O88073	P0A4I1	P72396	Q04942	Q05943	Q05954	Q7AKD6	Q7AKE7	Q7AKF1	Q7AKF2	Q7AKH0	Q7AKK8	Q7AKL0	Q7AKQ8	Q7AKR6	Q7APH3	Q7APH7	Q7BR72	Q8CJK3	Q8CJN5	Q8CJQ4	Q8CJW1	Q8CK21	Q93J28	Q93J82	Q93J95	Q93RS2	Q93S03	Q9ADD9	Q9ADK8	Q9ADN7	Q9AK09	Q9AK28	Q9AK86	Q9EWD6	Q9EWH2	Q9EWI0	Q9EWI2	Q9EWU3	Q9EWZ1	Q9EX36	Q9EX61	Q9F2L2	Q9F2Q9	Q9F2S8	Q9F2Y9	Q9F367	Q9F3C1	Q9F3C3	Q9F3I0	Q9F3I7	Q9F3N6	Q9FBI8	Q9FBR2	Q9FBW1	Q9FBX0	Q9FBX5	Q9FC93	Q9FCA3	Q9FCH5	Q9FCM0	Q9K3P4	Q9K3T5	Q9K3V9	Q9K421	Q9K433	Q9K455	Q9K4B0	Q9K4C7	Q9K4F8	Q9K4H1	Q9K4L1	Q9KXK1	Q9KXS8	Q9KXX1	Q9KYF2	Q9KYM3	Q9KYS3	Q9KYT9	Q9KYU4	Q9KYW8	Q9KYZ0	Q9KYZ6	Q9KZ14	Q9KZ56	Q9KZ82	Q9KZ96	Q9KZG6	Q9KZU5	Q9KZX2	Q9KZX6	Q9L028	Q9L039	Q9L078	Q9L0M0	Q9L0M1	Q9L0R1	Q9L0U5	Q9L0W3	Q9L148	Q9L1B3	Q9L240	Q9L2A4	Q9L2B7	Q9L2H5	Q9RCV4	Q9RD23	Q9RD24	Q9RD53	Q9RD60	Q9RD71	Q9RD77	Q9RDH4	Q9RDI2	Q9RDR0	Q9RDS4	Q9RIV3	Q9RJ10	Q9RJ96	Q9RJA5	Q9RJB8	Q9RJE7	Q9RJL4	Q9RJL5	Q9RJM0	Q9RJM3	Q9RJQ1	Q9RJV0	Q9RJX7	Q9RJY4	Q9RK21	Q9RK42	Q9RK47	Q9RK58	Q9RKC0	Q9RKF2	Q9RKM8	Q9RKP8	Q9RKY8	Q9RL15	Q9RL21	Q9RL31	Q9RL56	Q9S1N8	Q9S1P1	Q9S1Q0	Q9S1R1	Q9S1T0	Q9S250	Q9S253	Q9S261	Q9S2C4	Q9S2V6	Q9WX19	Q9X7X0	Q9X7X3	Q9X7X6	Q9X7X9	Q9X802	Q9X862	Q9X8G9	Q9X9V5	Q9X9W8	Q9XA31	Q9XAE5	Q9XAL7	Q9XAN6	Q9Z509	Q9Z551	Q9Z562	Q9ZBK0	Q9ZEP4
GO:0060090	na	URS000000A190_100226	URS000000A190_1902	URS00000120C4_100226	URS00000120C4_1902	URS00000227EA_100226	URS00000227EA_1902	URS0000037B3C_100226	URS0000037B3C_1902	URS0000045900_100226	URS0000045900_1902	URS000004ACE8_1902	URS0000059B53_100226	URS0000059B53_1902	URS000005AD26_100226	URS000005AD26_1902	URS0000069B88_100226	URS0000069B88_1902	URS00000768C5_100226	URS00000768C5_1902	URS000007D3D3_1902	URS0000083B4A_100226	URS0000083B4A_1902	URS00000841E3_1902	URS00000870E2_100226	URS00000870E2_1902	URS0000087F6F_100226	URS0000087F6F_1902	URS000008D658_100226	URS000008D658_1902	URS000009ABA0_1902	URS00000A4973_100226	URS00000A4973_1902	URS00000A4C5F_100226	URS00000A4C5F_1902	URS00000ACB2D_100226	URS00000ACB2D_1902	URS00000B36EC_100226	URS00000B36EC_1902	URS00000C06B8_100226	URS00000C06B8_1902	URS00000C08EB_100226	URS00000C08EB_1902	URS00000CF50A_100226	URS00000CF50A_1902	URS000010E133_1902	URS0000110B3D_100226	URS0000110B3D_1902	URS0000123FC0_100226	URS0000123FC0_1902	URS000012B4DD_1902	URS000013765F_100226	URS000013765F_1902	URS0000139991_100226	URS0000139991_1902	URS00001563CB_100226	URS00001563CB_1902	URS0000169F1E_100226	URS0000169F1E_1902	URS000018AF64_100226	URS000018AF64_1902	URS000018EC65_1902	URS000019E488_100226	URS000019E488_1902	URS00001A4826_100226	URS00001A4826_1902	URS00001B30AC_100226	URS00001B30AC_1902	URS00001BD940_100226	URS00001BD940_1902	URS00001D830B_100226	URS00001D830B_1902	URS00001E3A57_1902	URS0000209C0E_100226	URS0000209C0E_1902	URS000022238B_100226	URS000022238B_1902	URS000022D618_100226	URS000022D618_1902	URS000024AD30_100226	URS000024AD30_1902	URS000024F98B_100226	URS000024F98B_1902	URS0000285B6D_100226	URS0000285B6D_1902	URS00002C956E_1902	URS00002C9598_100226	URS00002C9598_1902	URS00002EBF70_100226	URS00002EBF70_1902	URS0000314F70_100226	URS0000314F70_1902	URS000032CB13_100226	URS000032CB13_1902	URS000032FBD2_100226	URS000032FBD2_1902	URS0000340338_100226	URS0000340338_1902	URS000034E50D_1902	URS0000355568_100226	URS0000355568_1902	URS000035998C_100226	URS000035998C_1902	URS0000365B25_100226	URS0000365B25_1902	URS0000379F07_100226	URS0000379F07_1902	URS000037A78E_100226	URS000037A78E_1902	URS0000391740_100226	URS0000391740_1902	URS00003B0620_1902	URS00003B55A6_100226	URS00003B55A6_1902	URS00003BECA9_100226	URS00003BECA9_1902	URS0000416250_100226	URS0000416250_1902	URS000041B1E9_100226	URS000041B1E9_1902	URS000044152D_100226	URS000044152D_1902	URS0000457800_1902	URS0000462AC6_100226	URS0000462AC6_1902	URS00004849CC_100226	URS00004849CC_1902	URS000048D8E0_100226	URS000048D8E0_1902	URS000048E6C4_1902	URS00004A7399_100226	URS00004A7399_1902	URS00004B3B06_100226	URS00004B3B06_1902	URS00004B5D7D_100226	URS00004B5D7D_1902	URS00004B707A_100226	URS00004B707A_1902	URS00004CDB29_100226	URS00004CDB29_1902	URS00004E1C3C_1902	URS00004E49E9_100226	URS00004E49E9_1902	URS00004EED32_100226	URS00004EED32_1902	URS0000513B32_100226	URS0000513B32_1902	URS0000538B9D_100226	URS0000538B9D_1902	URS000057FC66_100226	URS000057FC66_1902	URS000057FF58_1902	URS000059F8F5_100226	URS000059F8F5_1902	URS00005BB155_100226	URS00005BB155_1902	URS00005BB6DB_1902	URS00005C2E0C_100226	URS00005C2E0C_1902	URS00005EE748_100226	URS00005EE748_1902	URS0000600D00_100226	URS0000600D00_1902	URS000060C5B1_100226	URS000060C5B1_1902	URS000061918A_1902	URS0000634706_100226	URS0000634706_1902	URS00006C9CE0_100226	URS00006C9CE0_1902	URS0000783904_1902	URS0000788D53_1902	URS00008422B2_1902	URS0000A3216A_100226	URS0000A3216A_1902	URS0000B11E1B_1902	URS0000C8B21E_1902	URS0002108EB4_1902
GO:0044001	na	
GO:0106258	na	
GO:0016780	phosphotransferase activity, for other substituted phosphate groups	A0A6M9XH63	P56833	A0A6M9XID0	Q9S2Q9	A0A6M9XGJ4	A0A6M9XHI3	A0A6M9XHN6	A0A6M9XJA3	A0A6M9XJL3	A0A6M9XKA3	Q8CJZ1	Q9EWH7	Q9L052	Q9L053	Q9L054	Q9RDJ7	A0A6M9XLD6	A0A6M9XNI6	P40180	Q9K4D9	A0A6M9XT32	A0A6M9XUX2	O54146	O86785	O88029	A0A6M9XE85	A0A6M9XSB3	O86813	Q9KZP3	A0A6M9XYG7	Q9ZBK7	A0A6M9XKR1	A0A6M9XS44	A0A6M9XWB7	A0A6M9XXV7	A0A6M9XYK7	O86693	Q8CJL9	Q9KYG5	Q9L282	Q9RJK7	Q9RKH5	Q9X7V0
GO:0106257	glycerol-3-phosphate dehydrogenase [NADP+] activity	Q9ZBS0
GO:0047952	glycerol-3-phosphate dehydrogenase [NAD(P)+] activity	Q9ZBS0	A0A6M9XP85	Q9ACY9	Q9ACZ2	S4W5K3	S4W8K7
GO:0106256	na	
GO:0106255	na	
GO:0050486	na	A0A6M9XUE7	Q9EWN6
GO:0106253	na	
GO:0106251	na	
GO:0106250	na	
GO:0001217	DNA-binding transcription repressor activity	Q7AKQ8	Q9L2H5
GO:0106249	na	
GO:1901919	na	
GO:1901917	na	
GO:0106248	na	
GO:0106246	na	
GO:0032074	na	
GO:1901918	na	
GO:0060701	na	
GO:0106247	na	
GO:0032069	na	
GO:0060700	na	
GO:0106245	na	
GO:0106244	na	
GO:0106243	na	
GO:0016838	carbon-oxygen lyase activity, acting on phosphates	Q9K499	Q9X839	Q9K498	Q9F1Y6	A0A6M9XNH5	A0A6M9XRW8	Q9ADB3	Q9KXU8	A0A6M9XEH7	Q9KXQ4	A0A6M9XIB3	Q9KXQ6
GO:0106242	na	
GO:0016872	intramolecular lyase activity	A0A6M9XXP2	Q9XAN2	A0A6M9XH18	Q9RDH8	A0A6M9XK01	A0A6M9XRN7	O69948	Q9X8T5	Q9Z4Y8
GO:0106240	na	
GO:0106239	na	
GO:0106238	na	
GO:0106237	na	
GO:0106236	na	
GO:0106235	na	
GO:0042577	na	O86625	O86670	Q8CK58	Q9K3L3	Q9KYD7	Q9KZA3	Q9ZC02
GO:0106234	na	
GO:0106233	na	
GO:0106232	na	
GO:0106231	na	
GO:0106230	na	
GO:0106229	na	
GO:0106228	na	
GO:0106227	na	
GO:0106226	na	
GO:0106225	na	
GO:0106223	na	
GO:0106222	na	
GO:0106220	na	
GO:0106219	na	
GO:0008270	zinc ion binding	A0A6M9XB40	A0A6M9XBD3	A0A6M9XBI8	A0A6M9XC89	A0A6M9XCT1	A0A6M9XD15	A0A6M9XDB8	A0A6M9XDE2	A0A6M9XDF2	A0A6M9XDS3	A0A6M9XDU5	A0A6M9XDV4	A0A6M9XEG6	A0A6M9XEK6	A0A6M9XF03	A0A6M9XFP4	A0A6M9XG72	A0A6M9XG96	A0A6M9XG98	A0A6M9XGC6	A0A6M9XGG6	A0A6M9XGH5	A0A6M9XGH7	A0A6M9XGN8	A0A6M9XH00	A0A6M9XH23	A0A6M9XH92	A0A6M9XHB0	A0A6M9XHB2	A0A6M9XHL2	A0A6M9XHU2	A0A6M9XHX3	A0A6M9XI42	A0A6M9XI77	A0A6M9XI85	A0A6M9XI98	A0A6M9XIH2	A0A6M9XII8	A0A6M9XIN6	A0A6M9XIV0	A0A6M9XJ28	A0A6M9XJC6	A0A6M9XJQ3	A0A6M9XJR2	A0A6M9XJU7	A0A6M9XJX4	A0A6M9XJZ6	A0A6M9XK91	A0A6M9XKH2	A0A6M9XKL8	A0A6M9XKT3	A0A6M9XL05	A0A6M9XL58	A0A6M9XL66	A0A6M9XL92	A0A6M9XLB7	A0A6M9XLL2	A0A6M9XLM7	A0A6M9XM70	A0A6M9XMB2	A0A6M9XMG6	A0A6M9XMV7	A0A6M9XN84	A0A6M9XND2	A0A6M9XNJ2	A0A6M9XNV4	A0A6M9XP30	A0A6M9XPD9	A0A6M9XPM7	A0A6M9XPU6	A0A6M9XPV7	A0A6M9XQ71	A0A6M9XQA4	A0A6M9XQN3	A0A6M9XQN4	A0A6M9XQX6	A0A6M9XRC1	A0A6M9XRD7	A0A6M9XRG0	A0A6M9XRS1	A0A6M9XRX3	A0A6M9XS08	A0A6M9XS31	A0A6M9XS79	A0A6M9XSF5	A0A6M9XSX3	A0A6M9XSX6	A0A6M9XT48	A0A6M9XT64	A0A6M9XT67	A0A6M9XTB7	A0A6M9XU70	A0A6M9XUA1	A0A6M9XUG6	A0A6M9XUK9	A0A6M9XUM9	A0A6M9XUP6	A0A6M9XUV8	A0A6M9XV51	A0A6M9XV57	A0A6M9XV88	A0A6M9XVK2	A0A6M9XVK5	A0A6M9XVK7	A0A6M9XVN1	A0A6M9XVQ4	A0A6M9XVY4	A0A6M9XWH8	A0A6M9XWJ1	A0A6M9XWP8	A0A6M9XXK2	A0A6M9XXN2	A0A6M9XXR0	A0A6M9XXX8	A0A6M9XY68	A0A6M9Y087	A0A6M9Y0Y1	O50526	O54108	O69875	O69953	O69971	O69980	O86528	O86565	O86820	O86842	O86854	O88011	P0A3Z7	P16245	P40170	P43164	P54919	P66417	Q0JRJ9	Q53927	Q53929	Q7AKC8	Q7AKG8	Q7AKH0	Q7AKI0	Q7AKR2	Q7BR72	Q8CJM9	Q8CJP0	Q8CJP1	Q8CJS3	Q8CJT1	Q8CK64	Q93IX9	Q93J29	Q93J59	Q9ADA4	Q9ADK0	Q9AK25	Q9AK37	Q9AK62	Q9AK79	Q9EWF1	Q9EWH3	Q9EWJ8	Q9EWR3	Q9EWT0	Q9F2V2	Q9F308	Q9F316	Q9F344	Q9F3F2	Q9F3Q2	Q9FCA1	Q9K3M4	Q9K3S6	Q9K4F8	Q9K4L8	Q9KXJ2	Q9KXP9	Q9KXR3	Q9KXW8	Q9KXX0	Q9KYI4	Q9KYI5	Q9KYT5	Q9KYU2	Q9KZ78	Q9KZA9	Q9KZK5	Q9KZL9	Q9KZN6	Q9L0Q6	Q9L0Y4	Q9L1Z2	Q9L200	Q9L233	Q9L2A5	Q9L2H5	Q9L2L4	Q9R3I9	Q9RCW5	Q9RDD7	Q9RDE4	Q9RDE5	Q9RDN5	Q9RI47	Q9RIY6	Q9RJB9	Q9RJK4	Q9RJX1	Q9RKN3	Q9RKS9	Q9RKU5	Q9RKY0	Q9RL35	Q9S1N4	Q9S247	Q9S2G8	Q9S2I5	Q9S2N2	Q9S2P9	Q9S2U1	Q9S2W3	Q9S2X5	Q9S2X6	Q9S4Y0	Q9S5E6	Q9WX20	Q9X7P2	Q9X7P4	Q9X7T2	Q9X7X7	Q9X822	Q9X8I3	Q9X8I4	Q9X8R6	Q9X903	Q9X927	Q9X9U0	Q9XA76	Q9XAH5	Q9XAK6	Q9XAM4	Q9Z4Z3	Q9Z507	Q9Z517	Q9Z522	Q9Z586	Q9Z5B6	Q9ZBF2	Q9ZBQ6	Q9ZBS4	Q9ZBT8	Q9ZH57	Q9ZNB1
GO:0106218	na	
GO:0051278	na	
GO:0106217	na	
GO:0030488	tRNA methylation	A0A6M9XQR4	Q9F305	P0A4P1	A0A6M9XHH6	A0A6M9XRX2	A0A6M9XS41	O86754	O87591	Q9RJ57
GO:0106216	na	
GO:0106214	na	
GO:0106215	na	
GO:1903358	na	
GO:0106213	na	
GO:0106212	na	
GO:0106211	na	
GO:0052840	na	
GO:0106210	na	
GO:0106202	na	
GO:0106201	na	
GO:0106200	na	
GO:0106199	na	
GO:0106198	na	
GO:0106197	na	
GO:0106196	na	
GO:0106195	na	
GO:0106194	na	
GO:0106193	na	
GO:0106192	na	
GO:0106191	na	
GO:0106190	na	
GO:0106189	na	
GO:0106188	na	
GO:0106187	na	
GO:0106186	na	
GO:0106185	na	
GO:0034968	na	
GO:0106184	na	
GO:0106183	na	
GO:0106182	na	
GO:0106181	na	
GO:0106180	na	
GO:0106179	na	
GO:0106178	na	
GO:0106177	na	
GO:0106176	na	
GO:0071682	na	
GO:0106175	na	
GO:0032010	na	
GO:0106174	na	
GO:0097013	na	
GO:0106173	na	
GO:0106172	na	
GO:0030137	na	
GO:0106167	na	
GO:0071318	na	
GO:0140475	na	
GO:0008093	na	
GO:0106166	na	
GO:0106165	na	
GO:0106163	na	
GO:1900152	na	
GO:1900153	na	
GO:1900151	na	
GO:0106164	na	
GO:0106162	na	
GO:0106161	na	
GO:0106159	na	
GO:0106160	na	
GO:0106158	na	
GO:0106157	na	
GO:0106156	na	
GO:0106155	na	
GO:0120165	na	
GO:0106154	na	
GO:0140031	na	
GO:0106153	na	
GO:0042393	na	
GO:0106151	na	
GO:0106150	na	
GO:0106149	na	
GO:0106148	na	
GO:0019756	na	
GO:0106147	na	
GO:0106146	na	
GO:0106145	na	
GO:0106144	na	
GO:0106143	na	
GO:0043527	tRNA methyltransferase complex	Q9F305	A0A6M9XHH6	O87591	Q9RJ57
GO:0106142	na	
GO:0016433	rRNA (adenine) methyltransferase activity	A0A6M9XS41	O86754	A0A6M9XKX8	Q9K3R5	A0A6M9XW59	Q9ADH4
GO:0106141	flavin prenyltransferase activity	A0A6M9XY42	Q9KYP1
GO:0106140	na	
GO:0106139	na	
GO:0044217	na	
GO:0106138	na	
GO:0106137	na	
GO:0106136	na	
GO:0051702	na	
GO:0055118	na	
GO:0086004	na	
GO:0106129	na	
GO:0051928	na	
GO:2001256	na	
GO:0051924	na	
GO:0106128	na	
GO:0051926	na	
GO:0106126	na	
GO:0106123	na	
GO:0106125	na	
GO:0106124	na	
GO:0000322	na	
GO:0000323	na	
GO:0106122	na	
GO:0106064	na	
GO:0106121	na	
GO:0106117	na	
GO:0106116	na	
GO:0106114	na	
GO:1905406	na	
GO:0106115	na	
GO:1905412	na	
GO:1905405	na	
GO:0120187	na	
GO:1905634	na	
GO:1905309	na	
GO:0071922	na	
GO:0106113	na	
GO:0106111	na	
GO:0071923	na	
GO:0106112	na	
GO:0106110	na	
GO:0106109	na	
GO:0106107	na	
GO:0106108	na	
GO:0106106	na	
GO:0001659	na	
GO:0106105	na	
GO:0002161	aminoacyl-tRNA editing activity	A0A6M9XKK3	Q9K4F6	A0A6M9XDI8	A0A6M9XG96	A0A6M9XIK7	A0A6M9XIP3	A0A6M9XL26	A0A6M9XMT1	A0A6M9XS45	O06851	Q93IV9	Q9KXP9	Q9KYR6	Q9RDL5	Q9RKC2	Q9S2T1	Q9S2X5
GO:0106103	na	
GO:0099023	na	
GO:0033106	na	
GO:0106101	na	
GO:0072662	na	
GO:0106100	na	
GO:0010333	terpene synthase activity	Q9X839	Q9K498	Q9F1Y6
GO:0106099	na	
GO:0106098	na	
GO:0031248	na	
GO:0098798	na	
GO:0005759	na	
GO:0106097	na	
GO:0106096	na	
GO:0106095	na	
GO:0034518	na	
GO:0106093	na	
GO:0106092	na	
GO:0008366	na	
GO:0106091	na	
GO:0048858	na	
GO:0021782	na	
GO:0106090	na	
GO:0045785	na	
GO:0106088	na	
GO:1903671	na	
GO:0106089	na	
GO:0007162	na	
GO:0030155	na	
GO:0106084	na	
GO:0106094	na	
GO:1904982	na	
GO:0106082	na	
GO:0098704	na	
GO:1904981	na	
GO:0015768	maltose transport	Q7AKP1	Q9L1U8
GO:0106081	na	
GO:0106080	na	
GO:0106078	na	
GO:0106075	na	
GO:0106077	na	
GO:0018335	na	
GO:0106076	na	
GO:0106074	aminoacyl-tRNA metabolism involved in translational fidelity	A0A6M9XDI8	A0A6M9XG96	A0A6M9XIK7	A0A6M9XIP3	A0A6M9XKK3	A0A6M9XL26	A0A6M9XMT1	A0A6M9XS45	O06851	Q93IV9	Q9K4F6	Q9KXP9	Q9KYR6	Q9RDL5	Q9RKC2	Q9S2T1	Q9S2X5
GO:0006399	tRNA metabolic process	A0A6M9XDI8	A0A6M9XG96	A0A6M9XIK7	A0A6M9XIP3	A0A6M9XKK3	A0A6M9XL26	A0A6M9XMT1	A0A6M9XS45	O06851	Q93IV9	Q9K4F6	Q9KXP9	Q9KYR6	Q9RDL5	Q9RKC2	Q9S2T1	Q9S2X5	A0A6M9XR67	Q9ZBX1	Q9Z578	Q9Z581	A0A6M9XFV4	A0A6M9XH00	A0A6M9XHD2	A0A6M9XRS1	O86528	O88055	Q9L278	Q9RJ50	O69963	A0A6M9XPD8	A0A6M9XV40	O86776	Q9Z528	A0A6M9XM03	A0A6M9XPG3	A0A6M9XY53	O86788	O86791	O86793	A0A6M9XMD2	Q9RDC6	A0A6M9XQR4	Q9F305	P0A4P1	A0A6M9XHH6	A0A6M9XRX2	A0A6M9XS41	O86754	O87591	Q9RJ57	A0A6M9XMG6	Q9AK79	Q9AJX3	O86583	Q9AD40	S4WAW4	A0A6M9XKN5	A0A6M9XR84	A0A6M9XRX7	A0A6M9XVP3	O69967	O86812	Q9X8I6	A0A6M9XI85	Q9RDE4	A0A6M9XJD1	A0A6M9XL72	A0A6M9XP44	A0A6M9XQ64	A0A6M9XUC3	P48206	Q9S2H7	Q9X891	Q9ZBQ7	Q9ZBX9	URS0000045FB4_1902	URS000063FC42_100226	URS000063FC42_1902	URS0000E0BBB4_1902
GO:0106073	na	
GO:0106069	na	
GO:0000794	na	
GO:1901401	na	
GO:0106063	na	
GO:1901989	na	
GO:1901993	na	
GO:0106062	na	
GO:0106060	na	
GO:0106061	na	
GO:1901994	na	
GO:0106059	na	
GO:0106055	na	
GO:0005788	na	
GO:0106054	na	
GO:0106048	na	
GO:0008216	na	A0A6M9XJ01	A0A6M9XLS6	Q9L091	Q9X8S2
GO:0106047	na	
GO:0098732	na	Q8CJM9	Q9WX04	A0A6M9XBD3	A0A6M9XRC1	Q9RL35
GO:0106046	na	
GO:0106044	na	
GO:0140041	na	
GO:0009438	na	Q9EWJ0	Q9X7S9
GO:0110095	na	
GO:0097238	na	
GO:0106045	na	
GO:0106042	na	
GO:0106040	na	
GO:0106041	na	
GO:0106039	na	
GO:0106038	na	
GO:0106037	na	
GO:0106036	na	
GO:0031032	na	
GO:0106035	protein maturation by [4Fe-4S] cluster transfer	Q9X819
GO:0097428	na	Q9X819
GO:0106034	na	
GO:0106033	na	
GO:0032279	na	
GO:0106032	na	
GO:0106029	tRNA pseudouridine synthase activity	A0A6M9XPD8	A0A6M9XV40	O86776	Q9Z528
GO:0106028	na	
GO:0106026	Gly-tRNA(Ala) hydrolase activity	A0A6M9XKK3	Q9K4F6
GO:0106025	na	
GO:0106023	na	
GO:0106024	na	
GO:0106022	na	
GO:0106020	na	
GO:0106021	na	
GO:0106016	na	
GO:0106014	na	
GO:1903036	na	
GO:0106015	na	
GO:1903035	na	
GO:1903034	na	
GO:1990895	na	
GO:0106013	na	
GO:0106009	na	
GO:0016833	oxo-acid-lyase activity	Q99PZ1	S4WAS1	A0A6M9XIG5	Q9L1D6	A0A6M9XIK0	Q93J62	Q9L075	A0A6M9XK55	A0A6M9XUE7	Q9EWN6	A0A6M9XXH1	Q9S2U2	Q9Z4W7
GO:0106008	na	
GO:0106007	na	
GO:0034453	na	
GO:0106006	na	
GO:0106005	na	
GO:0036265	RNA (guanine-N7)-methylation	A0A6M9XQR4	Q9F305	A0A6M9XJW0	O54571
GO:0009452	na	
GO:0106004	tRNA (guanine-N7)-methylation	A0A6M9XQR4	Q9F305
GO:0106003	na	
GO:0106002	na	
GO:0104005	na	
GO:0103118	na	
GO:0103117	na	
GO:0103116	na	
GO:0005354	na	
GO:0015407	na	Q8CK44	Q9RDI1
GO:0103113	na	
GO:0103111	na	
GO:0103107	na	
GO:0016758	hexosyltransferase activity	A0A6M9XUQ0	A0A6M9XVM8	Q59832	Q59833	A0A6M9XNG9	Q9FCG5	A0A6M9XLY6	Q9L1Y6	O70011	Q8CJR4	Q9FBM8	A0A6M9XVZ4	Q9F388	Q9F3H4	Q9KXI5	Q9KZ06	Q9L0X9	Q9XAN7	A0A6M9XL46	A0A6M9XM97	A0A6M9XTS2	A0A6M9XXN9	Q8CJW2	Q9FBN9	Q9KZQ6	Q9X8T7	A0A6M9XSW5	Q9AK36	A0A6M9XKL5	Q9KZ11	A0A6M9XEY9	Q9ZBA5	A0A6M9XDW1	A0A6M9XFI9	A0A6M9XFN5	A0A6M9XJK2	A0A6M9XP00	A0A6M9XP68	A0A6M9XPS1	A0A6M9XSY1	A0A6M9XTW1	A0A6M9XUX1	A0A6M9XXJ5	A0A6M9XYB6	Q53873	Q9ADH3	Q9EX00	Q9KY04	Q9KYG6	Q9KYI3	Q9KYT3	Q9KYT4	Q9L1K2	Q9RDB5	Q9S1V2	Q9X7Z1	Q9X7Z2	Q9X8T8	S4WCH3	A0A6M9XEB2	Q9RKY2	A0A6M9XJ04	A0A6M9XW58	Q9EWX4	Q9L0K6	A0A6M9XMR5	Q9RKD3
GO:0103106	na	
GO:0103105	na	
GO:0008483	transaminase activity	A0A6M9XHM0	Q9FC90	O86505	A0A6M9XKM1	Q93RW1	Q9L1D5	A0A6M9XMY6	Q9F2Y1	A0A6M9XQV1	A0A6M9XEV0	A0A6M9XPN7	P16246	Q9ZBY8	A0A6M9XRP9	A0A6M9XHP0	O86744	Q9FCC2	A0A6M9XE68	Q9L1A4	A0A6M9XAH4	A0A6M9XD19	A0A6M9XD30	A0A6M9XDR2	A0A6M9XDR9	A0A6M9XE78	A0A6M9XEL8	A0A6M9XF26	A0A6M9XFG9	A0A6M9XFJ7	A0A6M9XFU5	A0A6M9XI72	A0A6M9XIF1	A0A6M9XJB9	A0A6M9XJR9	A0A6M9XLZ7	A0A6M9XM62	A0A6M9XME7	A0A6M9XNU5	A0A6M9XPG0	A0A6M9XQ93	A0A6M9XRK5	A0A6M9XRS4	A0A6M9XS11	A0A6M9XSJ5	A0A6M9XSV8	A0A6M9XT90	A0A6M9XTL8	A0A6M9XTP9	A0A6M9XU32	A0A6M9XUY1	A0A6M9XV04	A0A6M9XWJ7	A0A6M9XWP0	A0A6M9XXD5	A0A6M9XYE9	A0A6M9XYG0	A0A6M9XYW1	A0A6M9Y005	O54170	O69975	O86567	O86581	O86587	O86781	O86806	O86823	O88047	Q53951	Q7AKF5	Q8CJL2	Q8CJN1	Q8CJX3	Q93JL0	Q93RW7	Q93S10	Q9AKA2	Q9F2S0	Q9F334	Q9K3F7	Q9K3K6	Q9KYZ2	Q9L065	Q9L0L5	Q9L1D6	Q9RDM9	Q9RJI7	Q9RL51	Q9WX27	Q9X7W4	Q9X805	Q9X815	Q9X8S5	Q9XAI0
GO:0103104	na	
GO:0103103	na	
GO:0103102	na	
GO:0103101	na	
GO:0103100	na	
GO:0103099	na	
GO:0103098	na	
GO:0103097	na	
GO:0103096	na	
GO:0103093	na	
GO:0103092	na	
GO:0103091	na	
GO:0046912	acyltransferase, acyl groups converted into alkyl on transfer	A0A6M9XP01	O86511	A0A6M9XFS2	A0A6M9XQY5	Q93J61	Q9RKU9	A0A6M9XL40	A0A6M9XLL1	A0A6M9XPY7	A0A6M9XUF4	O31046	O70007	O70008	Q7BPA4	Q9K3V6	Q9R339	Q99PZ1
GO:0103090	na	
GO:0103089	na	
GO:0103088	na	
GO:0103087	na	
GO:0103086	na	
GO:0103085	na	
GO:0103084	na	
GO:0103083	na	
GO:0103082	na	
GO:0103081	na	
GO:0103080	na	
GO:0103079	na	
GO:0103078	na	
GO:0103077	na	
GO:0103075	na	
GO:0103074	na	
GO:0103073	na	
GO:0103072	na	
GO:0103071	na	
GO:0103069	na	
GO:0103068	leukotriene C4 gamma-glutamyl transferase activity	A0A6M9XTE8	O69935
GO:0016755	aminoacyltransferase activity	A0A6M9XTE8	O69935	A0A6M9XBR2	A0A6M9XIX4	A0A6M9XJP2	A0A6M9XMR1	O69916	Q9K3F4	Q9RJP2	Q9X8H7	Q9X8U0	Q9XAK9
GO:0103067	na	
GO:0103066	na	
GO:0103064	na	
GO:0103063	na	
GO:0016878	acid-thiol ligase activity	A0A6M9XY88	Q93JC7	A0A6M9XUJ6	O87837	A0A6M9XJK9	Q9KZN9	O87841	Q9KY55	A0A6M9XM61	A0A6M9XPM2	A0A6M9XRI9	A0A6M9XW66	O87840	Q9KY56	Q9Z5A6	Q9Z5A7	Q93JE4	A0A6M9XIV1	Q9X928
GO:0103062	na	
GO:0103061	na	
GO:0103060	na	
GO:0103059	na	
GO:0103058	na	
GO:0103057	na	
GO:0103056	na	
GO:0103055	na	
GO:0103054	na	
GO:0103050	na	
GO:0103048	na	
GO:0016426	na	A0A6M9XHH6	O87591	Q9RJ57	A0A6M9XS41	O86754
GO:0103047	na	
GO:0004553	hydrolase activity, hydrolyzing O-glycosyl compounds	A0A6M9XKL5	A0A6M9Y1P4	Q9KZ11	Q9L035	Q9ZBJ1	A0A6M9XIR3	A0A6M9XJ34	A0A6M9XJ56	A0A6M9XRJ9	A0A6M9XRS3	A0A6M9XUL4	A0A6M9XWZ4	O87852	Q8CJM3	Q9F3B7	Q9F3I3	Q9K440	Q9KYT0	Q9L2L6	A0A6M9XD94	A0A6M9XJ22	A0A6M9XMS3	A0A6M9XY64	Q8CJS6	Q9L068	Q9L1V1	Q9RK76	A0A6M9XEN2	A0A6M9XL63	Q9KXY8	A0A6M9XIZ8	A0A6M9XL98	A0A6M9XQ01	O54161	O88043	Q9L0B5	A0A6M9XT97	Q9ADI5	A0A6M9XWX3	O86617	A0A6M9Y038	Q9F3Q4	A0A6M9XNX9	P07883	A0A6M9XAP7	A0A6M9XBH3	Q9RJU1	Q9RK18	A0A6M9XC95	A0A6M9XKZ3	A0A6M9XTA6	Q9FC14	Q9RJ88	Q9S2Z1	A0A6M9X9V2	A0A6M9XBB8	A0A6M9XH45	A0A6M9XUL0	Q8CJQ1	Q9RI72	Q9RJ91	Q9RKN6	A0A6M9XDB6	A0A6M9XF82	A0A6M9XGL6	A0A6M9XS83	A0A6M9XTS1	A0A6M9XYJ2	A0A6M9XYP0	O86728	Q8CK53	Q9F392	Q9F3Q0	Q9KYS4	Q9RJC8	Q9RJY3	V5N392	V5N3W5	O50506	Q9F3I2	Q9XAP4	A0A6M9XES2	A0A6M9XW90	Q8CK55	Q9RHK9	Q9S6T0	Q9Z9M4	Q9Z9M6	O86597	O87849	O87851	Q9RK65	A0A6M9XI93	A0A6M9XNG4	A0A6M9XS36	A0A6M9XTF4	A0A6M9XU98	A0A6M9XVZ2	A0A6M9XXG0	O86616	Q8CJI7	Q9KYS6	Q9L152	Q9RKF0	Q9RKF8	Q9ZBF6	Q8CJW6	Q9EWZ6	Q9KYJ7	Q9RJ38	Q9S223	A0A6M9XYB1	Q93JA4	Q9L024	Q9RL24	Q9RL29	A0A6M9XEU8	A0A6M9XNM1	A0A6M9XNT9	Q9FBR0	Q9L1D9	Q9RJP9	A0A6M9XAL5	A0A6M9XBB0	A0A6M9XC47	A0A6M9XCG2	A0A6M9XCL3	A0A6M9XCQ4	A0A6M9XD37	A0A6M9XDG4	A0A6M9XED3	A0A6M9XF86	A0A6M9XFA1	A0A6M9XFK0	A0A6M9XFN8	A0A6M9XG15	A0A6M9XG85	A0A6M9XGP6	A0A6M9XGR8	A0A6M9XGX1	A0A6M9XI73	A0A6M9XJ38	A0A6M9XJ45	A0A6M9XJK4	A0A6M9XJV3	A0A6M9XJX8	A0A6M9XLB4	A0A6M9XLT8	A0A6M9XP00	A0A6M9XQ65	A0A6M9XQ85	A0A6M9XQA8	A0A6M9XQW0	A0A6M9XQW1	A0A6M9XQX1	A0A6M9XR48	A0A6M9XRF4	A0A6M9XRR1	A0A6M9XSA7	A0A6M9XSP6	A0A6M9XSZ3	A0A6M9XT44	A0A6M9XT83	A0A6M9XTD4	A0A6M9XTE5	A0A6M9XTJ2	A0A6M9XTR4	A0A6M9XTT4	A0A6M9XTW1	A0A6M9XU39	A0A6M9XUH5	A0A6M9XUI3	A0A6M9XUQ0	A0A6M9XUZ6	A0A6M9XVE7	A0A6M9XVM8	A0A6M9XVT4	A0A6M9XW78	A0A6M9XWD9	A0A6M9XWF1	A0A6M9XWF7	A0A6M9XWW6	A0A6M9XYF8	A0A6M9XZQ0	A0A6M9XZR7	A0A6M9XZT1	O54183	O69822	O69862	O69947	O69962	O86599	O86614	O86727	O86730	O86826	O88021	O88026	Q59832	Q59833	Q7AKG2	Q7AKQ9	Q8CK14	Q8CK35	Q8CK39	Q93J91	Q93J96	Q93RU1	Q9ADI1	Q9EWR5	Q9F398	Q9F3A0	Q9FC46	Q9K437	Q9K460	Q9K473	Q9K488	Q9KY03	Q9KY04	Q9KY99	Q9KYF8	Q9KYY7	Q9KZN8	Q9L040	Q9L0J5	Q9L108	Q9L115	Q9L153	Q9L1E9	Q9L1K2	Q9L260	Q9L2I0	Q9L2I8	Q9RDB3	Q9RDG9	Q9RI60	Q9RIU6	Q9RIV7	Q9RJC7	Q9RJM8	Q9RJY2	Q9RK69	Q9RK75	Q9RKN7	Q9RL30	Q9S0S0	Q9S2C9	Q9S5K1	Q9S675	Q9X947	Q9XA22	Q9XA96	Q9Z9M7	Q9Z9M8	Q9Z9M9
GO:0103046	na	
GO:0016805	dipeptidase activity	A0A6M9XKQ1	A0A6M9XNV2	Q93J45	Q93J46	A0A6M9XDB8	A0A6M9XDD4	A0A6M9XL05	A0A6M9XL58	A0A6M9XQN3	A0A6M9XXX8	Q93RZ5	Q9KXJ2	Q9KZN6	Q9XAK6
GO:0103045	methione N-acyltransferase activity	A0A6M9XID9	A0A6M9XII9	Q8CK24
GO:0103044	na	
GO:0018169	ribosomal S6-glutamic acid ligase activity	Q9KZT0	Q9L2K8
GO:0103043	na	
GO:0008081	phosphoric diester hydrolase activity	A0A6M9XFS3	Q8CK02	Q8CJI8	A0A6M9XWF9	Q8CJM0	A0A6M9XIM3	Q9KYJ0	A0A6M9XDD8	A0A6M9XG12	A0A6M9XH55	A0A6M9XI12	A0A6M9XIA7	A0A6M9XPC2	A0A6M9XPS9	A0A6M9XS10	A0A6M9XSQ9	A0A6M9XU16	A0A6M9XV73	A0A6M9Y1V2	O69873	O86673	O86738	Q93J31	Q93JJ3	Q9F3C5	Q9FC45	Q9K3Q8	Q9KXL9	Q9RJX4	Q9RKB3	Q9RKX8	Q9S2N2	A0A6M9XHZ1	Q9S2I8	A0A6M9XUX4	Q9X841	Q9Z584
GO:0103042	na	
GO:0103041	na	
GO:0103040	na	
GO:0103039	protein methylthiotransferase activity	A0A6M9XRX7	O86812
GO:0035596	methylthiotransferase activity	A0A6M9XRX7	O86812	O69963	A0A6M9XVP3
GO:0103037	na	
GO:0103036	na	
GO:0016655	oxidoreductase activity, acting on NAD(P)H, quinone or similar compound as acceptor	Q7AKI0	Q9RKZ8	A0A6M9XEL9	A0A6M9XP36	A0A6M9XSQ1	Q9F2V9	Q9S1U6	Q9XAR1	A0A6M9XIH3	A0A6M9XLI3	A0A6M9XLK0	A0A6M9XM16	A0A6M9XNZ1	A0A6M9XNZ8	A0A6M9XP22	A0A6M9XP28	A0A6M9XP53	A0A6M9XP66	A0A6M9XRF3	A0A6M9XRG1	A0A6M9XS16	A0A6M9XS50	Q9F2V3	Q9F2V6	Q9F2V8	Q9F2W1	Q9X853	Q9XAQ4	Q9XAQ5	Q9XAQ6	Q9XAQ7	Q9XAR2	Q9XAR4	Q9XAR7	Q9AD63	Q9EWF0	Q9FC85	Q9RKH2	Q9ZBG6
GO:0103035	na	
GO:0103033	na	
GO:0016867	na	A0A6M9XIC4	Q9X8F5
GO:0103032	na	
GO:0103031	na	
GO:0016855	racemase and epimerase activity, acting on amino acids and derivatives	A0A6M9XD49	Q9EX22	A0A6M9XZK5	Q93J67	Q93J98
GO:0103030	na	
GO:0103028	na	
GO:0016837	na	A0A6M9XGD8	A0A6M9XJ55	A0A6M9XJD8	Q93J76	Q93RU6	Q9EX16
GO:0103027	na	
GO:0103026	na	
GO:0103025	alpha-amylase activity (releasing maltohexaose)	A0A6M9XKL5	A0A6M9Y1P4	Q9KZ11	Q9L035	Q9ZBJ1
GO:0103023	na	
GO:0103020	na	
GO:0103016	na	
GO:0016874	ligase activity	A0A6M9XNJ9	A0A6M9XQW8	A0A6M9XR82	A0A6M9XRA0	A0A6M9XT94	A0A6M9XU66	A0A6M9XUI8	A0A6M9XZJ2	P0A2Z6	P0A300	P0A304	Q9K4D4	Q9K4D5	Q9K4D6	Q9K4D7	Q9K4D8	A0A6M9XG94	Q9RK64	A0A6M9XN23	A0A6M9XQR1	Q9FCJ5	Q9FCL0	A0A6M9XY88	Q93JC7	A0A6M9XUJ6	O87837	A0A6M9XJK9	Q9KZN9	O87841	Q9KY55	A0A6M9XM61	A0A6M9XPM2	A0A6M9XRI9	A0A6M9XW66	O87840	Q9KY56	Q9Z5A6	Q9Z5A7	Q93JE4	A0A6M9XS10	Q9KXL9	A0A6M9XL72	Q9X891	A0A6M9XKG5	Q8CJX8	A0A6M9XQM7	Q7AKK2	Q9RKL4	A0A6M9XB22	A0A6M9XJD4	Q9RIZ4	Q9S2G4	A0A6M9XJL8	A0A6M9XKE1	Q9S2W8	A0A6M9XHV4	Q9KZK8	Q9L1G4	A0A6M9XIL4	Q9S2W7	A0A6M9XY34	Q9S2W9	A0A6M9XSV5	Q9X827	A0A6M9XM67	A0A6M9XM81	A0A6M9XPA7	A0A6M9XYE3	O88027	Q9XAK7	Q9ZBR9	A0A6M9XMW1	Q9RKL1	A0A6M9XFR1	Q8CK27	A0A6M9XKJ3	Q9X844	A0A6M9X9U4	A0A6M9XCX2	A0A6M9XZ63	A0A6M9XZL8	Q8CJJ8	Q9KY07	Q9RD01	A0A6M9XGY5	A0A6M9XIG0	A0A6M9XPZ0	A0A6M9XQR6	A0A6M9XT50	O08416	O69976	O86591	O86592	Q9L069	A0A6M9XL01	Q9RKA5	A0A6M9XKE4	A0A6M9XMS7	A0A6M9XNY0	A0A6M9XY80	Q9EWV4	Q9K3W3	Q9L076	Q9RGQ6	Q9X4K6	A0A6M9XHB0	Q9ADA4	A0A6M9XBI0	A0A6M9XHM3	Q9ADI8	Q9RJM5	A0A6M9XVP2	P24532	A0A6M9XL91	Q9X8P6	A0A6M9XCV1	A0A6M9XHL2	Q9FCA0	Q9FCA1	A0A6M9XNX0	A0A6M9XR96	A0A6M9XUJ5	Q9Z578	Q9Z580	Q9Z581	A0A6M9XGL5	Q9RJ16	A0A6M9XMR4	A0A6M9XN46	A0A6M9XQN9	Q9RKK5	Q9RKK6	Q9RKK7	A0A6M9XDJ4	A0A6M9XIA2	Q9KXR5	Q9KXR6	A0A6M9XB64	A0A6M9XKD6	Q8CJU7	Q9RJK2	Q9Z4V9	A0A6M9XP60	Q9X934	Q9L0H2	A0A6M9XJ50	A0A6M9XKN5	Q9KZT0	Q9L2K8	Q9RJ61	Q9X8I6	A0A6M9XAX1	A0A6M9XCX9	A0A6M9XE56	A0A6M9XER3	A0A6M9XF94	A0A6M9XF96	A0A6M9XFT5	A0A6M9XFV4	A0A6M9XG55	A0A6M9XG89	A0A6M9XG96	A0A6M9XGQ5	A0A6M9XGV8	A0A6M9XH00	A0A6M9XHD2	A0A6M9XHK2	A0A6M9XI90	A0A6M9XIE8	A0A6M9XIK7	A0A6M9XIP3	A0A6M9XIV1	A0A6M9XJ07	A0A6M9XJA4	A0A6M9XJG3	A0A6M9XJJ7	A0A6M9XJR0	A0A6M9XK04	A0A6M9XK78	A0A6M9XKN9	A0A6M9XL30	A0A6M9XLI0	A0A6M9XLP6	A0A6M9XM73	A0A6M9XMD3	A0A6M9XML2	A0A6M9XN27	A0A6M9XND8	A0A6M9XNJ2	A0A6M9XNN3	A0A6M9XPK3	A0A6M9XQU5	A0A6M9XR67	A0A6M9XR80	A0A6M9XRE6	A0A6M9XRH6	A0A6M9XRM3	A0A6M9XRS1	A0A6M9XS45	A0A6M9XSD3	A0A6M9XSZ6	A0A6M9XTH1	A0A6M9XU83	A0A6M9XUG0	A0A6M9XV13	A0A6M9XV74	A0A6M9XVR3	A0A6M9XWW5	A0A6M9XY36	A0A6M9XYB7	A0A6M9XZ12	A0A6M9XZC0	A0A6M9XZZ3	A0A6M9Y234	O06851	O54154	O69817	O86517	O86528	O87451	O88054	O88055	P15106	Q7AKI7	Q7AKP2	Q8CJX0	Q93IZ8	Q93S05	Q9ADP9	Q9EWP6	Q9EWV9	Q9F2I9	Q9F2K3	Q9F323	Q9FCB1	Q9FCC1	Q9K3W1	Q9K3W4	Q9K403	Q9K4I1	Q9KXP2	Q9KXP9	Q9KXZ8	Q9KY09	Q9KYC3	Q9KYR6	Q9KZA7	Q9KZC1	Q9L077	Q9L0A1	Q9L0Q6	Q9L0U1	Q9L1J6	Q9L211	Q9L232	Q9L278	Q9L2H9	Q9RDD0	Q9RDL5	Q9RJ50	Q9RL07	Q9S224	Q9S2X5	Q9WX29	Q9X4K7	Q9X7Y5	Q9X7Z0	Q9X895	Q9X8B6	Q9X928	Q9X958	Q9XAM3	Q9Z585	Q9Z5A1	Q9Z5V6	Q9ZBA7	Q9ZBH7	Q9ZBW6	Q9ZBX1
GO:0103015	na	
GO:0103014	na	
GO:0103012	na	
GO:0016673	na	A0A6M9XMC3	A0A6M9XWD4	Q9ADG1	Q9L2D2
GO:0103011	na	
GO:0103010	na	
GO:0103009	na	
GO:0103008	na	
GO:0103007	na	
GO:0103006	na	
GO:0103005	na	
GO:0016803	ether hydrolase activity	Q9KXT4	Q8CK57
GO:0103004	na	
GO:0103003	na	
GO:0103002	na	
GO:0103001	na	
GO:0103000	na	
GO:0102999	na	
GO:0102998	na	
GO:0102997	na	
GO:0016628	oxidoreductase activity, acting on the CH-CH group of donors, NAD or NADP as acceptor	Q9S275	A0A6M9XJY4	Q9L1C9	A0A6M9XN00	Q9X8F6	A0A6M9XJL7	A0A6M9XEM7	A0A6M9XJH1	A0A6M9XLP2	Q8CK19	Q93RZ4	Q9Z4W3	A0A6M9XU88	O86836	Q9FC18	A0A6M9XH46	A0A6M9XL39	A0A6M9XP24	A0A6M9XSK4	A0A6M9XTT1	Q9FBM9	Q9K426	Q9L0I4	Q9RDP0	Q9RJ37	Q9XAQ1
GO:0102996	na	
GO:0102995	na	
GO:0102993	na	
GO:0102992	na	
GO:0102991	na	
GO:0016790	thiolester hydrolase activity	A0A6M9XKF9	A0A6M9XTQ6	Q93J53	Q93J64	Q93JC6	A0A6M9XGI2	A0A6M9XGX5	Q93RX6	Q9KZJ2	Q9L080	Q9L110	Q9L245	Q9RKW0	Q9S2J8
GO:0102990	na	
GO:0102989	na	
GO:0102988	na	
GO:0102987	na	
GO:0102986	na	
GO:0102985	na	
GO:0102984	na	
GO:0016620	oxidoreductase activity, acting on the aldehyde or oxo group of donors, NAD or NADP as acceptor	A0A6M9XDS3	Q9RJZ6	Q9L1J1	A0A6M9XKG6	Q9WX15	A0A6M9XF87	A0A6M9XYE0	Q8CJJ7	Q9S2J9	Q99Q18	S4W6A6	A0A6M9XJL2	Q53935	A0A6M9XJS5	Q9RDK1	A0A6M9XIY6	A0A6M9XJW4	Q9L1Z5	Q9XAI8	A0A6M9XDT5	Q9FCA9	A0A6M9XDM2	P54895	A0A6M9XFL1	A0A6M9XGL0	A0A6M9XH86	A0A6M9XHE1	A0A6M9XI89	A0A6M9XKR6	A0A6M9XLM1	A0A6M9XM15	A0A6M9XM79	A0A6M9XPE4	A0A6M9XRM7	A0A6M9XS20	A0A6M9XS21	A0A6M9XS48	A0A6M9XS72	A0A6M9XSM0	A0A6M9XSY9	A0A6M9XTM7	A0A6M9XTW0	A0A6M9XU58	A0A6M9XXF7	A0A6M9XYH8	A0A6M9XYQ1	A0A6M9XZS7	O86742	O87842	O88069	Q8CJK9	Q8CJL1	Q8CJQ9	Q8CJR1	Q93J08	Q93RV5	Q9AD84	Q9FC43	Q9FC72	Q9K3J2	Q9KYT6	Q9L0H7	Q9L124	Q9L239	Q9RKF1	Q9S246	Q9X8J9	Q9XA29	Q9Z518	Q9ZBH2
GO:0102983	na	
GO:0102982	na	
GO:0102981	na	
GO:0102980	na	
GO:0102979	na	
GO:0102978	na	
GO:0102977	na	
GO:0102976	na	
GO:0102975	na	
GO:0102974	na	
GO:0102973	na	
GO:0102972	na	
GO:0102971	phosphinothricin N-acetyltransferase activity	P21861
GO:0102970	na	
GO:0102969	na	
GO:0102968	na	
GO:0102967	na	
GO:0102966	na	
GO:0102965	na	
GO:0102964	na	
GO:0102963	na	
GO:0102962	na	
GO:0052890	oxidoreductase activity, acting on the CH-CH group of donors, with a flavin as acceptor	A0A6M9XHV4	Q9KZK8
GO:0102961	na	
GO:0102960	na	
GO:0102956	na	
GO:0102955	S-adenosylmethionine:2-demethylmenaquinol-7 methyltransferase activity	A0A6M9XS02	Q9XAP8
GO:0102954	na	
GO:0102953	hypoglycin A gamma-glutamyl transpeptidase activity	A0A6M9XTE8	O69935
GO:0102952	na	
GO:0102951	na	
GO:0016879	ligase activity, forming carbon-nitrogen bonds	A0A6M9XKG5	Q8CJX8	A0A6M9XQM7	Q7AKK2	Q9RKL4	A0A6M9XB22	A0A6M9XJD4	Q9RIZ4	Q9S2G4	A0A6M9XJL8	A0A6M9XKE1	Q9S2W8	A0A6M9XHV4	Q9KZK8	Q9L1G4	A0A6M9XIL4	Q9S2W7	A0A6M9XY34	Q9S2W9	A0A6M9XSV5	Q9X827	A0A6M9XM67	A0A6M9XM81	A0A6M9XPA7	A0A6M9XYE3	O88027	Q9XAK7	Q9ZBR9	A0A6M9XMW1	Q9RKL1	A0A6M9XFR1	Q8CK27	A0A6M9XKJ3	Q9X844	A0A6M9X9U4	A0A6M9XCX2	A0A6M9XZ63	A0A6M9XZL8	Q8CJJ8	Q9KY07	Q9RD01	A0A6M9XGY5	A0A6M9XIG0	A0A6M9XPZ0	A0A6M9XQR6	A0A6M9XT50	O08416	O69976	O86591	O86592	Q9L069	A0A6M9XL01	Q9RKA5	A0A6M9XKE4	A0A6M9XMS7	A0A6M9XNY0	A0A6M9XY80	Q9EWV4	Q9K3W3	Q9L076	Q9RGQ6	Q9X4K6	A0A6M9XHB0	Q9ADA4	A0A6M9XBI0	A0A6M9XHM3	Q9ADI8	Q9RJM5	A0A6M9XVP2	P24532	A0A6M9XL91	Q9X8P6	A0A6M9XCV1	A0A6M9XHL2	Q9FCA0	Q9FCA1	A0A6M9XNX0	A0A6M9XR96	A0A6M9XUJ5	Q9Z578	Q9Z580	Q9Z581	A0A6M9XGL5	Q9RJ16	A0A6M9XMR4	A0A6M9XN46	A0A6M9XQN9	Q9RKK5	Q9RKK6	Q9RKK7	A0A6M9XDJ4	A0A6M9XIA2	Q9KXR5	Q9KXR6	A0A6M9XB64	A0A6M9XKD6	Q8CJU7	Q9RJK2	Q9Z4V9	A0A6M9XP60	Q9X934	Q9L0H2	A0A6M9XJ50	A0A6M9XKN5	Q9KZT0	Q9L2K8	Q9RJ61	Q9X8I6	A0A6M9XF96	A0A6M9XV74	Q9L211	Q9S224
GO:0102950	na	
GO:0102949	na	
GO:0102948	na	
GO:0102947	na	
GO:0102946	na	
GO:0102945	na	
GO:0102944	na	
GO:0102943	na	
GO:0016863	na	A0A6M9XE07	Q9S1Z9	A0A6M9XFP3	Q9KZ12	A0A6M9XV67	Q9X7Q6
GO:0102942	na	
GO:0102941	na	
GO:0102940	na	
GO:0102939	na	
GO:0102938	na	
GO:0102937	na	
GO:0102936	na	
GO:0102935	na	
GO:0102934	na	
GO:0102933	na	
GO:0102932	na	
GO:0102931	na	
GO:0102930	na	
GO:0102929	na	
GO:0016860	na	A0A6M9XYC1	A0A6M9XHK8	Q9KYW7	A0A6M9XHH5	Q9L0B8	Q9RDH3	Q9Z596	Q9KZH6	A0A6M9XBQ3	Q9XAB3	A0A6M9XGU6	A0A6M9XYD5	Q9RJR2	Q9Z520	A0A6M9XHK7	A0A6M9XIQ6	Q9FC89	Q9L206	A0A6M9XQQ8	A0A6M9Y0T1	O68814	P16250	Q9Z4X0	A0A6M9XHU2	A0A6M9XMG0	Q9KZL8	Q9KZL9	A0A6M9XJL0	A0A6M9XRV6	O88015	Q9Z523	A0A6M9XTU7	Q9K487	A0A6M9XCW0	Q9RJR1	A0A6M9XE07	Q9S1Z9	A0A6M9XFP3	Q9KZ12	A0A6M9XV67	Q9X7Q6
GO:0102928	na	
GO:0102927	na	
GO:0102926	na	
GO:0102925	na	
GO:0102924	na	
GO:0102923	na	
GO:0102922	na	
GO:0102921	na	
GO:0102920	na	
GO:0102919	na	
GO:0102918	na	
GO:0102917	na	
GO:0102916	na	
GO:0102915	na	
GO:0102914	na	
GO:0102913	na	
GO:0102912	na	
GO:0102911	na	
GO:0102910	na	
GO:0016682	oxidoreductase activity, acting on diphenols and related substances as donors, oxygen as acceptor	Q9ZBY6	Q9ZBY7
GO:0102909	na	
GO:0102907	na	
GO:0102906	na	
GO:0102905	na	
GO:0102904	na	
GO:0102903	na	
GO:0102902	na	
GO:0102901	na	
GO:0102900	na	
GO:0102899	na	
GO:0102898	na	
GO:0102897	na	
GO:0102896	na	
GO:0102895	na	
GO:0102894	na	
GO:0102893	na	
GO:0102892	na	
GO:0102891	na	
GO:0102890	na	
GO:0102889	na	
GO:0102888	na	
GO:0102887	na	
GO:0102886	na	
GO:0102885	na	
GO:0102884	na	
GO:0102883	na	
GO:0102882	na	
GO:0102881	na	
GO:0102880	na	
GO:0102879	na	
GO:0102878	na	
GO:0102877	na	
GO:0102876	na	
GO:0102875	na	
GO:0102874	na	
GO:0102873	na	
GO:0102872	na	
GO:0102871	na	
GO:0102870	na	
GO:0102869	na	
GO:0102868	na	
GO:0102867	na	
GO:0102866	na	
GO:0102865	na	
GO:0102864	na	
GO:0102863	na	
GO:0102862	na	
GO:0102861	na	
GO:0102860	na	
GO:0102859	na	
GO:0102858	na	
GO:0102857	na	
GO:0102856	na	
GO:0102855	na	
GO:0102854	na	
GO:0102853	na	
GO:0102852	na	
GO:0102851	na	
GO:0102850	na	
GO:0102849	na	
GO:0102848	na	
GO:0102847	na	
GO:0102846	na	
GO:0102845	na	
GO:0102844	na	
GO:0102843	na	
GO:0102842	na	
GO:0102841	na	
GO:0102840	na	
GO:0102839	na	
GO:0102838	na	
GO:0102837	na	
GO:0102836	na	
GO:0102835	na	
GO:0102834	na	
GO:0102833	na	
GO:0102832	na	
GO:0102831	na	
GO:0102830	na	
GO:0102829	na	
GO:0102828	na	
GO:0102827	na	
GO:0102826	na	
GO:0102825	na	
GO:0102824	na	
GO:0102823	na	
GO:0102822	na	
GO:0102821	na	
GO:0102820	na	
GO:0102819	na	
GO:0102818	na	
GO:0016703	na	A0A6M9XAQ7	A0A6M9XF93	A0A6M9XH49	A0A6M9XVR4	Q8CJN0	Q9L071	Q9RK08	Q9S2I7	A0A6M9XJ74	Q02797	Q9RDD8
GO:0102817	na	
GO:0102816	na	
GO:0102815	na	
GO:0102814	na	
GO:0102813	na	
GO:0102812	na	
GO:0102811	na	
GO:0102810	na	
GO:0102809	na	
GO:0102808	na	
GO:0102807	na	
GO:0102806	na	
GO:0102805	na	
GO:0102804	na	
GO:0102803	na	
GO:0102802	na	
GO:0102801	na	
GO:0102800	na	
GO:0102799	na	
GO:0102798	na	
GO:0016623	na	
GO:0102797	na	
GO:0102796	na	
GO:0102795	na	
GO:0102794	na	
GO:0102793	na	
GO:0102792	na	
GO:0102791	na	
GO:0046993	na	
GO:0102790	na	
GO:0102789	na	
GO:0102788	na	
GO:0102787	na	
GO:0102786	na	
GO:0102785	na	
GO:0102784	na	
GO:0102783	na	
GO:0102782	na	
GO:0102781	na	
GO:0102780	na	
GO:0102779	na	
GO:0102778	na	
GO:0102777	na	
GO:0102776	na	
GO:0102775	na	
GO:0102774	na	
GO:0102773	na	
GO:0102772	na	
GO:0102771	na	
GO:0102770	na	
GO:0102769	na	
GO:0102768	na	
GO:0102767	na	
GO:0102766	na	
GO:0102765	na	
GO:0102764	na	
GO:0102763	na	
GO:0102762	na	
GO:0102761	na	
GO:0102760	na	
GO:0102759	na	
GO:0102758	na	
GO:0102757	na	
GO:0102756	na	
GO:0102755	na	
GO:0102754	na	
GO:0102753	na	
GO:0102752	1,4-alpha-glucan branching enzyme activity (using a glucosylated glycogenin as primer for glycogen synthesis)	A0A6M9XUQ0	A0A6M9XVM8	Q59832	Q59833
GO:0102751	na	
GO:0102750	na	
GO:0102749	na	
GO:0102748	na	
GO:0102747	na	
GO:0102746	na	
GO:0102745	na	
GO:0102744	na	
GO:0102743	na	
GO:0102742	na	
GO:0102741	na	
GO:0102740	na	
GO:0102739	na	
GO:0102738	na	
GO:0102737	na	
GO:0102735	na	
GO:0102734	na	
GO:0102733	na	
GO:0102732	na	
GO:0102731	na	
GO:0102730	na	
GO:0102729	na	
GO:0102728	na	
GO:0102727	na	
GO:0102726	na	
GO:0102725	na	
GO:0016627	oxidoreductase activity, acting on the CH-CH group of donors	A0A6M9XMD2	Q9RDC6	O50531	Q9ZBU1	A0A6M9XPR3	Q9KZ91	A0A6M9XST5	Q9KZ90	A0A6M9XHV4	Q9KZK8	A0A6M9XUV1	Q8CJP6	A0A6M9XIJ9	Q9RDD2	A0A6M9XFV8	A0A6M9XIG1	A0A6M9XN67	A0A6M9XWC7	A0A6M9Y0D6	Q93IU8	Q9FC77	Q9K4L0	Q9RCY7	A0A6M9XUG7	Q9X7Y2	Q9EWX6	A0A6M9XG38	A0A6M9XGD5	A0A6M9XHW4	A0A6M9XJ08	A0A6M9XJN3	A0A6M9XQK8	A0A6M9XS69	A0A6M9XSP2	Q7AKM9	Q7AKN2	Q93JE3	Q9ADF7	Q9EX14	Q9FCA4	Q9K3F5	Q9K3W2	Q9KYS2	Q9L079	Q9RJX3	Q9RKY7	Q9RL06	Q9X7Y6	Q9XCG6	Q9S275	A0A6M9XJY4	Q9L1C9	A0A6M9XN00	Q9X8F6	A0A6M9XJL7	A0A6M9XEM7	A0A6M9XJH1	A0A6M9XLP2	Q8CK19	Q93RZ4	Q9Z4W3	A0A6M9XU88	O86836	Q9FC18	A0A6M9XH46	A0A6M9XL39	A0A6M9XP24	A0A6M9XSK4	A0A6M9XTT1	Q9FBM9	Q9K426	Q9L0I4	Q9RDP0	Q9RJ37	Q9XAQ1	A0A6M9XB11	A0A6M9XDX4	A0A6M9XDX7	A0A6M9XEM1	A0A6M9XF23	A0A6M9XGM4	A0A6M9XJ53	A0A6M9XJC3	A0A6M9XJN7	A0A6M9XPN6	A0A6M9XQ04	A0A6M9XS54	A0A6M9XTB4	A0A6M9XTJ7	A0A6M9XVX6	A0A6M9XX04	A0A6M9XX10	O54096	O54143	O86545	Q53907	Q7AKH7	Q7APH5	Q8CJV6	Q93IZ3	Q9ADN2	Q9EWU1	Q9F369	Q9JN91	Q9K3X7	Q9KXR7	Q9KYK3	Q9KZ88	Q9KZ89	Q9KZI9	Q9L0H1	Q9RD05	Q9RJX2	Q9S251	Q9S262	Q9XA87	Q9XAG1	Q9Z4Y4	Q9ZBK5
GO:0102724	na	
GO:0102723	na	
GO:0102722	na	
GO:0102721	na	
GO:0102720	na	
GO:0102719	na	
GO:0102718	na	
GO:0102717	na	
GO:0050498	na	
GO:0102716	na	
GO:0102715	na	
GO:0102714	na	
GO:0102713	na	
GO:0102712	na	
GO:0102711	na	
GO:0102710	D-inositol-3-phosphate glycosyltransferase activity	A0A6M9XNG9	Q9FCG5
GO:0102709	na	
GO:0102708	na	
GO:0102707	na	
GO:0102706	na	
GO:0102705	na	
GO:0102704	na	
GO:0102703	na	
GO:0102702	na	
GO:0102701	na	
GO:0102700	na	
GO:0102699	na	
GO:0102698	na	
GO:0102697	na	
GO:0102696	na	
GO:0102695	na	
GO:0102694	na	
GO:0102693	na	
GO:0102692	na	
GO:0102691	na	
GO:0102690	na	
GO:0102689	na	
GO:0102688	na	
GO:0102687	na	
GO:0102686	na	
GO:0102685	na	
GO:0102684	na	
GO:0102682	N6-(Delta2-isopentenyl)-adenosine 5'-monophosphate phosphoribohydrolase activity	Q9FBL8	Q9Z588
GO:0102681	na	
GO:0102680	na	
GO:0102679	na	
GO:0102678	na	
GO:0102677	na	
GO:0102676	na	
GO:0102675	na	
GO:0102674	na	
GO:0102673	na	
GO:0102672	na	
GO:0102671	na	
GO:0102670	na	
GO:0102669	na	
GO:0102668	na	
GO:0102667	na	
GO:0102666	na	
GO:0102665	na	
GO:0102664	na	
GO:0102663	na	
GO:0102662	na	
GO:0102661	na	
GO:0102660	na	
GO:0102659	na	
GO:0102658	na	
GO:0102657	na	
GO:0102656	na	
GO:0102655	na	
GO:0102654	na	
GO:0102653	na	
GO:0102652	na	
GO:0102650	na	
GO:0016881	acid-amino acid ligase activity	A0A6M9XJL8	A0A6M9XKE1	Q9S2W8	A0A6M9XHV4	Q9KZK8	Q9L1G4	A0A6M9XIL4	Q9S2W7	A0A6M9XY34	Q9S2W9	A0A6M9XSV5	Q9X827	A0A6M9XM67	A0A6M9XM81	A0A6M9XPA7	A0A6M9XYE3	O88027	Q9XAK7	Q9ZBR9	A0A6M9XMW1	Q9RKL1	A0A6M9XFR1	Q8CK27	A0A6M9XKJ3	Q9X844	A0A6M9X9U4	A0A6M9XCX2	A0A6M9XZ63	A0A6M9XZL8	Q8CJJ8	Q9KY07	Q9RD01	A0A6M9XGY5	A0A6M9XIG0	A0A6M9XPZ0	A0A6M9XQR6	A0A6M9XT50	O08416	O69976	O86591	O86592	Q9L069
GO:0102649	na	
GO:0102648	na	
GO:0016744	transketolase or transaldolase activity	A0A6M9XS52	A0A6M9XT28	Q8CJP7	Q8RTQ1	Q8RTQ2	Q9X7W3	A0A6M9XGU0	A0A6M9XUV6	A0A6M9XX81	O88019	Q9XAC1	Q9ZC16	A0A6M9XJY9	A0A6M9XU26	O88018	Q9XAC0	A0A6M9XRN9	A0A6M9XUZ2	O87839	Q8CJL4	Q9L123	Q9RDF9	Q9Z566	Q9Z567
GO:0102647	na	
GO:0102646	na	
GO:0102645	na	
GO:0102644	na	
GO:0102643	na	
GO:0102641	na	
GO:0102640	na	
GO:0102639	na	
GO:0102638	na	
GO:0102637	na	
GO:0102636	na	
GO:0102635	na	
GO:0102634	na	
GO:0102633	na	
GO:0102632	na	
GO:0102631	na	
GO:0102630	na	
GO:0102629	na	
GO:0102628	na	
GO:0102627	na	
GO:0102626	na	
GO:0102625	na	
GO:0102624	na	
GO:0102623	na	
GO:0102622	na	
GO:0102621	na	
GO:0102620	na	
GO:0102619	na	
GO:0102618	na	
GO:0102617	na	
GO:0102616	na	
GO:0102615	na	
GO:0102614	na	
GO:0102613	na	
GO:0102612	na	
GO:0102611	na	
GO:0102610	na	
GO:0102608	na	
GO:0102607	na	
GO:0102606	na	
GO:0102605	na	
GO:0102604	na	
GO:0102603	na	
GO:0102602	na	
GO:0102601	na	
GO:0102600	na	
GO:0102599	na	
GO:0102598	na	
GO:0102597	na	
GO:0102596	na	
GO:0102595	na	
GO:0102594	na	
GO:0102593	na	
GO:0102592	na	
GO:0102591	na	
GO:0102590	na	
GO:0102589	na	
GO:0102588	na	
GO:0102587	na	
GO:0102586	na	
GO:0102585	na	
GO:0102584	na	
GO:0102583	na	
GO:0102582	na	
GO:0102581	na	
GO:0102580	na	
GO:0102577	na	
GO:0102576	na	
GO:0102575	na	
GO:0102574	na	
GO:0102573	aminodeoxyfutalosine synthase activity	A0A6M9XRU4	Q8CJT5
GO:0102572	na	
GO:0102571	na	
GO:0102570	na	
GO:0102569	na	
GO:0102566	na	
GO:0102564	na	
GO:0102563	na	
GO:0102562	na	
GO:0102561	na	
GO:0102560	na	
GO:0102559	protein-(glutamine-N5) methyltransferase activity	A0A6M9XU55	Q9K4E3
GO:0102557	na	
GO:0102556	na	
GO:0102555	octanoyl transferase activity (acting on glycine-cleavage complex H protein)	A0A6M9XFK3	Q8CK04
GO:0016415	octanoyltransferase activity	A0A6M9XFK3	Q8CK04
GO:0102554	na	
GO:0102553	lipoyl synthase activity (acting on pyruvate dehydrogenase E2 protein)	A0A6M9XKI3	Q9S2P2
GO:0102552	lipoyl synthase activity (acting on glycine-cleavage complex H protein	A0A6M9XKI3	Q9S2P2
GO:0102551	na	
GO:0102550	na	
GO:0102549	na	
GO:0102547	na	
GO:0102546	na	
GO:0102545	na	
GO:0102544	na	
GO:0016646	oxidoreductase activity, acting on the CH-NH group of donors, NAD or NADP as acceptor	Q02058	Q7API8	Q9EWU5	Q9K3F9	Q9K416	Q9KXW1	A0A6M9XN59	Q9X8G1	Q9S2V3	A0A6M9XFG8	A0A6M9XSP9	Q9K3J6	A0A6M9XC10	A0A6M9XH59	A0A6M9XQI5	A0A6M9XUU1	A0A6M9XZA3	Q9JN75	A0A6M9XRM7	Q8CJR1	Q9XA29
GO:0102543	na	
GO:0102542	na	
GO:0102541	na	
GO:0016857	racemase and epimerase activity, acting on carbohydrates and derivatives	A0A6M9XFA6	Q9RJI8	S4W5U2	A0A6M9XDD6	Q9L0Z5	A0A6M9XIV3	A0A6M9XL47	Q9RDN0	Q9RDP4	Q9X8R8	A0A6M9XKN2	A0A6M9XMW3	Q9FCD8	Q9K3S7	Q9L047	Q9X7U0	A0A6M9XF63	A0A6M9XGZ0	Q9RD70	Q9RJV5
GO:0102540	na	
GO:0102539	na	
GO:0102538	na	
GO:0102537	na	
GO:0102536	na	
GO:0102535	na	
GO:0102534	na	
GO:0102533	na	
GO:0102532	na	
GO:0102531	na	
GO:0102530	na	
GO:0102529	na	
GO:0102528	na	
GO:0102527	na	
GO:0016880	na	A0A6M9XHB0	Q9ADA4	A0A6M9XBI0	A0A6M9XHM3	Q9ADI8	Q9RJM5	A0A6M9XE96	A0A6M9XKN9	A0A6M9XLI0	A0A6M9XSJ3	O88070	P15106	Q7AKP2	Q9KZC7	Q9RDS6	Q9X958
GO:0102526	na	
GO:0102525	na	
GO:0102524	na	
GO:0102523	na	
GO:0102522	na	
GO:0102521	na	
GO:0102520	na	
GO:0102518	na	
GO:0102517	na	
GO:0102516	na	
GO:0102515	na	
GO:0102514	na	
GO:0102513	na	
GO:0102512	na	
GO:0102511	na	
GO:0102510	na	
GO:0102509	na	
GO:0102508	na	
GO:0102507	na	
GO:0102506	na	
GO:0102505	na	
GO:0102504	na	
GO:0102502	na	
GO:0033840	na	
GO:0102501	na	
GO:0102500	beta-maltose 4-alpha-glucanotransferase activity	A0A6M9XLY6	Q9L1Y6
GO:0102499	SHG alpha-glucan phosphorylase activity	O70011	Q8CJR4
GO:0102498	na	
GO:0090599	na	
GO:0102497	na	
GO:0102496	na	
GO:0102495	na	
GO:0102494	na	
GO:0102493	na	
GO:0102491	na	
GO:0102490	na	
GO:0102489	na	
GO:0102488	na	
GO:0102487	na	
GO:0102486	na	
GO:0102485	na	
GO:0102484	na	
GO:0102483	scopolin beta-glucosidase activity	A0A6M9XIR3	A0A6M9XJ34	A0A6M9XJ56	A0A6M9XRJ9	A0A6M9XRS3	A0A6M9XUL4	A0A6M9XWZ4	O87852	Q8CJM3	Q9F3B7	Q9F3I3	Q9K440	Q9KYT0	Q9L2L6
GO:0102482	5-deoxy-D-glucuronate isomerase activity	A0A6M9XYC1
GO:0016861	intramolecular oxidoreductase activity, interconverting aldoses and ketoses	A0A6M9XYC1	A0A6M9XHK8	Q9KYW7	A0A6M9XHH5	Q9L0B8	Q9RDH3	Q9Z596	Q9KZH6	A0A6M9XBQ3	Q9XAB3	A0A6M9XGU6	A0A6M9XYD5	Q9RJR2	Q9Z520	A0A6M9XHK7	A0A6M9XIQ6	Q9FC89	Q9L206	A0A6M9XQQ8	A0A6M9Y0T1	O68814	P16250	Q9Z4X0	A0A6M9XHU2	A0A6M9XMG0	Q9KZL8	Q9KZL9	A0A6M9XJL0	A0A6M9XRV6	O88015	Q9Z523	A0A6M9XTU7	Q9K487	A0A6M9XCW0	Q9RJR1
GO:0102481	3D-(3,5/4)-trihydroxycyclohexane-1,2-dione hydrolase activity	A0A6M9XVR8
GO:0016823	hydrolase activity, acting on acid carbon-carbon bonds, in ketonic substances	A0A6M9XVR8	Q9X8R2	A0A6M9XLR7	O86527	Q9RDA1	Q9RJW4	Q8CJL4	A0A6M9XP46	Q9XAS2
GO:0102480	na	
GO:0016814	hydrolase activity, acting on carbon-nitrogen (but not peptide) bonds, in cyclic amidines	A0A6M9XVA2	Q9ADJ9	A0A6M9XJA1	Q9X8W0	A0A6M9XKK8	A0A6M9XY68	Q9KYI4	Q9RKM1	A0A6M9XPU6	Q9AK37	Q9KYT5	A0A6M9XH23	Q9S2U1	A0A6M9XSP9	Q9K3J6	A0A6M9XT77	Q9KY50	A0A6M9XMG6	Q9AK79	A0A6M9XI48	A0A6M9XLP0	A0A6M9XPV7	A0A6M9XRQ3	A0A6M9XVK7	P45497	Q9AK25	Q9X7T2	Q9L0M6	A0A6M9XG98	Q9RDE5
GO:0102479	na	
GO:0102478	na	
GO:0102477	na	
GO:0102476	na	
GO:0102475	na	
GO:0102474	na	
GO:0102473	na	
GO:0102472	na	
GO:0102471	na	
GO:0102470	na	
GO:0102469	na	
GO:0102468	na	
GO:0102467	na	
GO:0102466	na	
GO:0102465	na	
GO:0102464	na	
GO:0102463	na	
GO:0102462	na	
GO:0102461	na	
GO:0102460	na	
GO:0102459	na	
GO:0102458	na	
GO:0102457	na	
GO:0102456	na	
GO:0102455	na	
GO:0102454	na	
GO:0102453	na	
GO:0102452	na	
GO:0102451	na	
GO:0102450	na	
GO:0102449	na	
GO:0102448	na	
GO:0102447	na	
GO:0102446	na	
GO:0102445	na	
GO:0102444	na	
GO:0102443	na	
GO:0102442	na	
GO:0102441	na	
GO:0102440	na	
GO:0102439	na	
GO:0102438	na	
GO:0102436	na	
GO:0102435	na	
GO:0102434	na	
GO:0102433	na	
GO:0016714	na	
GO:0102432	na	
GO:0102431	na	
GO:0102430	na	
GO:0102429	na	
GO:0102428	na	
GO:0102427	na	
GO:0102426	na	
GO:0102425	na	
GO:0102424	na	
GO:0102423	na	
GO:0102422	na	
GO:0102421	na	
GO:0102420	na	
GO:0102419	na	
GO:0102418	na	
GO:0102417	na	
GO:0102416	na	
GO:0102415	na	
GO:0102414	na	
GO:0102413	na	
GO:0102412	na	
GO:0102411	na	
GO:0102410	na	
GO:0102409	na	
GO:0102408	na	
GO:0102407	na	
GO:0102406	na	
GO:0102405	na	
GO:0102404	na	
GO:0102402	na	
GO:0102400	na	
GO:0102399	na	
GO:0102398	na	
GO:0102396	na	
GO:0102395	na	
GO:0102394	na	
GO:0102393	na	
GO:0102392	na	
GO:0102391	na	
GO:0031956	medium-chain fatty acid-CoA ligase activity	Q9Z5A6
GO:0102390	na	
GO:0102389	na	
GO:0102388	na	
GO:0102387	na	
GO:0102386	na	
GO:0102385	na	
GO:0102384	na	
GO:0102383	na	
GO:0102382	na	
GO:0102381	na	
GO:0102380	na	
GO:0102379	na	
GO:0102378	na	
GO:0102377	na	
GO:0102376	na	
GO:0102375	na	
GO:0102374	na	
GO:0102373	na	
GO:0102372	na	
GO:0102371	na	
GO:0102370	na	
GO:0102369	na	
GO:0102368	na	
GO:0102367	na	
GO:0102366	na	
GO:0102365	na	
GO:0102363	na	
GO:0102362	na	
GO:0102361	na	
GO:0102360	na	
GO:0102359	na	
GO:0102358	na	
GO:0102357	na	
GO:0102356	na	
GO:0102355	na	
GO:0102354	na	
GO:0102352	na	
GO:0102351	na	
GO:0102350	na	
GO:0102349	na	
GO:0102348	na	
GO:0102347	na	
GO:0102346	na	
GO:0102345	na	
GO:0102344	na	
GO:0102343	na	
GO:0102342	na	
GO:0102341	na	
GO:0102340	na	
GO:0102339	na	
GO:0102338	na	
GO:0102337	na	
GO:0102336	na	
GO:0102335	na	
GO:0102334	na	
GO:0102333	na	
GO:0102332	na	
GO:0102331	na	
GO:0102330	na	
GO:0102329	na	
GO:0102328	na	
GO:0102327	na	
GO:0102326	na	
GO:0102325	na	
GO:0102324	na	
GO:0102323	na	
GO:0102322	na	
GO:0102321	na	
GO:0102320	na	
GO:0102319	na	
GO:0102318	na	
GO:0102317	na	
GO:0102313	na	
GO:0102312	na	
GO:0102311	na	
GO:0102310	na	
GO:0016726	oxidoreductase activity, acting on CH or CH2 groups, NAD or NADP as acceptor	A0A6M9XSI0	Q9FBM1	A0A6M9XU88	O86836	A0A6M9XT37
GO:0102309	na	
GO:0102308	na	
GO:0102307	na	
GO:0102306	na	
GO:0102305	na	
GO:0016794	na	
GO:0102304	na	
GO:0102303	na	
GO:0102302	na	
GO:0102301	na	
GO:0102300	na	
GO:0102299	na	
GO:0102298	na	
GO:0102297	na	
GO:0016779	nucleotidyltransferase activity	A0A6M9XJX1	Q9AD37	Q9AD78	Q9ADC3	A0A6M9XJD1	Q9S2H7	S4WB93	A0A6M9XPT2	Q8CJQ6	A0A6M9XV33	Q9ZBS2	A0A6M9XHG4	Q9S2R3	A0A6M9XN53	Q9L0Q8	A0A6M9XSV6	Q9AK46	A0A6M9XRX6	O86769	A0A6M9XV73	O69873	A0A6M9XHX3	Q9K3S6	A0A6M9XCT4	A0A6M9XES3	A0A6M9XEW3	A0A6M9XFI7	A0A6M9XHG6	A0A6M9XHY5	A0A6M9XIT5	A0A6M9XJK8	A0A6M9XJM4	A0A6M9XMQ6	A0A6M9XPW0	A0A6M9XZ74	A0A6M9Y0V8	P27903	Q8CJW7	Q9ACS8	Q9AD31	Q9AK82	Q9L6H4	Q9RDM2	Q9RJ41	Q9RJZ0	Q9RKL5	Q9S291	Q9S2K0	Q9Z618	S4W8H8	S4W8Q6	A0A075WW34	A0A2Z1VIW4	A0A6M9XC70	A0A6M9XCY9	A0A6M9XD84	A0A6M9XFS3	A0A6M9XFZ8	A0A6M9XHL4	A0A6M9XIP0	A0A6M9XJK0	A0A6M9XJX5	A0A6M9XKP3	A0A6M9XL92	A0A6M9XLC0	A0A6M9XLI5	A0A6M9XLP9	A0A6M9XLX9	A0A6M9XM70	A0A6M9XN23	A0A6M9XNC6	A0A6M9XQT6	A0A6M9XRU9	A0A6M9XS55	A0A6M9XSS0	A0A6M9XTC1	A0A6M9XV09	A0A6M9XWL1	B8XN15	B8XN21	D3K7T1	P60312	P72394	Q6WL62	Q8CJT1	Q8CJX6	Q8CK02	Q93JH6	Q9ADG5	Q9ADG6	Q9F2Z2	Q9FCL0	Q9K4E2	Q9KXS1	Q9KZK6	Q9KZP4	Q9L0L0	Q9L0Q3	Q9RDK7	Q9RKA6	Q9S1N4	Q9WW65	Q9X8L6	Q9X8T2	Q9X9U4	Q9XA50	Q9XAC5	Q9Z530	Q9Z5B5	Q9ZBR1	Q9ADG4
GO:0102296	na	
GO:0102295	na	
GO:0102294	na	
GO:0102293	na	
GO:0102292	na	
GO:0102291	na	
GO:0102290	na	
GO:0102289	na	
GO:0102287	na	
GO:0102286	na	
GO:0102285	na	
GO:0102284	na	
GO:0102283	na	
GO:0102282	na	
GO:0102281	na	
GO:0102280	na	
GO:0102279	na	
GO:0102278	na	
GO:0102277	na	
GO:0102276	na	
GO:0102275	na	
GO:0102274	na	
GO:0004181	metallocarboxypeptidase activity	A0A6M9XKT3	A0A6M9XQ71	A0A6M9XSX3	A0A6M9XV57	Q9S4Y0	Q9X7P4	Q9Z517
GO:0102273	na	
GO:0102272	na	
GO:0102267	na	
GO:0017150	tRNA dihydrouridine synthase activity	A0A6M9XMD2	Q9RDC6
GO:0102266	na	
GO:0102265	na	
GO:0102264	na	
GO:0102263	na	
GO:0102262	na	
GO:0102261	na	
GO:0102259	na	
GO:0102258	na	
GO:0102257	na	
GO:0102256	na	
GO:0102255	na	
GO:0102254	na	
GO:0102253	na	
GO:0102252	na	
GO:0102251	na	
GO:0102250	linear malto-oligosaccharide phosphorylase activity	O70011	Q8CJR4
GO:0102249	na	
GO:0102248	na	
GO:0102247	na	
GO:0102246	na	
GO:0102245	na	
GO:0102244	na	
GO:0102243	na	
GO:0052671	na	
GO:0102241	na	
GO:0102240	na	
GO:0102238	na	
GO:0052670	na	
GO:0102237	na	
GO:0052673	na	
GO:0102236	na	
GO:0102235	na	
GO:0102234	na	
GO:0102233	na	
GO:0102232	na	
GO:0102229	na	
GO:0102225	na	
GO:0102224	na	
GO:0102223	na	
GO:0102222	na	
GO:0102220	na	
GO:0016696	na	
GO:0102219	na	
GO:0051752	na	
GO:0102218	na	
GO:0050521	na	
GO:0102217	na	
GO:0016781	na	A0A6M9XAS7	A0A6M9XIE2	Q9L2C5	Q9RI40
GO:0102216	na	
GO:0102215	na	
GO:0102214	na	
GO:0015645	fatty acid ligase activity	Q9Z5A6	Q9Z5A7
GO:0102213	na	
GO:0102212	na	
GO:0102211	na	
GO:0102210	na	
GO:0102209	na	
GO:0102208	na	
GO:0102207	na	
GO:0102205	na	
GO:0102203	na	
GO:0102202	na	
GO:0102201	na	
GO:0102200	na	
GO:0102199	na	
GO:0046857	na	A0A6M9XJ24	A0A6M9XMC3	Q9L2D1	Q9L2D2
GO:0102198	na	
GO:0102197	na	
GO:0102196	na	
GO:0102195	na	
GO:0102194	na	
GO:0102193	na	
GO:0102191	na	
GO:0102190	na	
GO:0102189	na	
GO:0102188	na	
GO:0102187	na	
GO:0102186	na	
GO:0102185	na	
GO:0102184	na	
GO:0102183	na	
GO:0102182	na	
GO:0102181	na	
GO:0102180	na	
GO:0102179	na	
GO:0102178	na	
GO:0102177	na	
GO:0102176	na	
GO:0102175	na	
GO:0102174	na	
GO:0102173	na	
GO:0102172	na	
GO:0102171	na	
GO:0102170	na	
GO:0102169	na	
GO:0102168	na	
GO:0102167	na	
GO:0102166	na	
GO:0102165	na	
GO:0102164	na	
GO:0102163	na	
GO:0102162	na	
GO:0102161	na	
GO:0102160	na	
GO:0102159	na	
GO:0102158	na	
GO:0102157	na	
GO:0102156	na	
GO:0102155	na	
GO:0102154	na	
GO:0102152	na	
GO:0102151	na	
GO:0102150	na	
GO:0102149	na	
GO:0102148	N-acetyl-beta-D-galactosaminidase activity	A0A6M9XD94	A0A6M9XJ22	A0A6M9XMS3	A0A6M9XY64	Q8CJS6	Q9L068	Q9L1V1	Q9RK76
GO:0102147	na	
GO:0102146	na	
GO:0102145	na	
GO:0102144	na	
GO:0102143	na	
GO:0102142	na	
GO:0102141	na	
GO:0102140	na	
GO:0019213	deacetylase activity	A0A6M9XKS9	A0A6M9XN84	Q9F344	Q93RZ9	Q9AD91	Q9FBL9	Q9ZBI7	Q9KXV7	A0A6M9XBD3	A0A6M9XRC1	Q8CJM9	Q9RL35
GO:0102139	na	
GO:0102138	na	
GO:0102137	na	
GO:0102136	na	
GO:0102135	na	
GO:0102134	na	
GO:0102133	na	
GO:0102132	na	
GO:0102131	na	
GO:0102130	na	
GO:0102128	na	
GO:0102127	8-oxoguanine deaminase activity	A0A6M9XVA2
GO:0102126	na	
GO:0102125	na	
GO:0102124	na	
GO:0102123	na	
GO:0102122	na	
GO:0102121	na	
GO:0102119	na	
GO:0102118	na	
GO:0102117	na	
GO:0102116	na	
GO:0102115	na	
GO:0102114	na	
GO:0102113	na	
GO:0102111	na	
GO:0102109	na	
GO:0102106	na	
GO:0102105	na	
GO:0102104	na	
GO:0102103	na	
GO:0102102	na	
GO:0102100	na	
GO:0050497	na	A0A6M9XRX7	O86812	O69963	A0A6M9XVP3
GO:0102099	na	
GO:0102098	na	
GO:0102097	na	
GO:0102096	na	
GO:0102094	S-adenosylmethionine:2-demethylmenaquinol methyltransferase activity	A0A6M9XS02	Q9XAP8
GO:0102093	na	
GO:0102092	na	
GO:0102091	na	
GO:0102090	na	
GO:0102089	na	
GO:0102088	na	
GO:0102087	na	
GO:0102086	na	
GO:0102085	na	
GO:0102084	na	
GO:0102083	na	
GO:0102082	na	
GO:0102081	na	
GO:0102080	na	
GO:0102077	na	
GO:0102076	na	
GO:0102075	na	
GO:0102074	na	
GO:0102073	na	
GO:0102072	na	
GO:0102071	na	
GO:0102070	na	
GO:0102069	na	
GO:0102068	na	
GO:0102067	na	
GO:0102066	na	
GO:0102065	na	
GO:0102064	na	
GO:0102063	na	
GO:0102062	na	
GO:0102061	na	
GO:0102060	na	
GO:0102059	na	
GO:0102058	na	
GO:0102057	na	
GO:0102056	na	
GO:0102055	na	
GO:0102054	na	
GO:0102053	na	
GO:0102052	na	
GO:0102051	na	
GO:0102050	na	
GO:0102049	na	
GO:0102048	na	
GO:0102047	na	
GO:0102046	na	
GO:0016708	na	A0A6M9X9Z6	A0A6M9XTB9	A0A6M9XTL7	Q9KZ38	Q9L131	Q9RI74
GO:0102045	na	
GO:0102044	na	
GO:0102043	na	
GO:0102042	na	
GO:0016639	oxidoreductase activity, acting on the CH-NH2 group of donors, NAD or NADP as acceptor	A0A6M9XMS9	Q06539	A0A6M9XGX0	A0A6M9XHZ9	A0A6M9XP89	Q93JI5	Q9L0F9	Q9S2Z0
GO:0102041	na	
GO:0102040	fumarate reductase (menaquinone)	A0A6M9XPR3	Q9KZ91
GO:0016635	na	A0A6M9XPR3	Q9KZ91	A0A6M9XST5	Q9KZ90	A0A6M9XDX7	Q9KXR7
GO:0102039	na	
GO:0016668	oxidoreductase activity, acting on a sulfur group of donors, NAD(P) as acceptor	A0A6M9XN25	Q7AKI6	Q9RN73	A0A6M9XM25	P52215	Q7AKE3	Q9RIS2	Q7AKI9	Q7AKN0	Q9FCJ8	Q9XAL5	A0A6M9XKG9	A0A6M9XKU7	Q9RKH2	Q9S2Q6	Q9RD26	Q9X8C3
GO:0102038	na	
GO:0016899	oxidoreductase activity, acting on the CH-OH group of donors, oxygen as acceptor	Q9ZBU1	Q9F303	A0A6M9XQP3	A0A6M9XSH1	O50531	A0A6M9XS07	Q9KZA4
GO:0102037	na	
GO:0102036	na	
GO:0102035	na	
GO:0102033	na	
GO:0102031	na	
GO:0102030	na	
GO:0102029	na	
GO:0102028	cystathionine gamma-synthase activity (acts on O-phosphohomoserine)	A0A6M9XQ66
GO:0102027	S-adenosylmethionine:2-demethylquinol-8 methyltransferase activity	A0A6M9XS02	Q9XAP8
GO:0102025	na	
GO:0102014	na	
GO:0102013	na	
GO:0015426	na	
GO:0102009	na	
GO:0102007	na	
GO:0046573	na	
GO:0102006	na	
GO:1990888	na	
GO:0102004	na	
GO:0102003	na	
GO:0052631	na	
GO:0102002	na	
GO:0102001	na	
GO:0101030	na	
GO:0101029	na	
GO:0050828	na	
GO:0101028	na	
GO:0101027	na	
GO:0031103	na	
GO:0101026	na	
GO:0101025	na	
GO:0140014	na	
GO:0044091	na	
GO:0071763	na	
GO:0101023	na	
GO:0001935	na	
GO:0101021	na	
GO:0008395	steroid hydroxylase activity	Q9EWP1	Q9KZR7	Q9L142	Q9RJQ7
GO:0101020	na	
GO:0101019	na	
GO:0000176	na	
GO:1903464	na	
GO:0045930	na	
GO:1903467	na	
GO:0101018	na	
GO:0101017	na	
GO:0101016	na	
GO:0101014	na	
GO:0004721	phosphoprotein phosphatase activity	A0A6M9XUC7	Q9XAF5	A0A6M9XM63	P53433	A0A6M9XJV1	A0A6M9XLP8	Q9K466	Q9L254	Q9S280	Q9XA19	A0A6M9XV98	Q9X7W7
GO:0101013	na	
GO:0005248	na	
GO:0140135	na	
GO:0101012	na	
GO:0052745	na	A0A6M9XQ41	A0A6M9XR66	Q8CJQ3	Q9ZBG8
GO:0101011	na	
GO:0101010	na	
GO:0001974	na	
GO:0101008	na	
GO:0101007	na	
GO:0101006	na	
GO:0016825	na	
GO:0101004	na	
GO:0101003	na	
GO:0030667	na	
GO:0030141	na	
GO:0100070	na	
GO:0100069	na	
GO:0100068	na	
GO:1902831	na	
GO:0100067	na	
GO:0100066	na	
GO:0100065	na	
GO:0100064	na	
GO:0100063	na	
GO:0100062	na	
GO:0100061	na	
GO:0100060	na	
GO:0100059	na	
GO:0100058	na	
GO:0100057	na	
GO:0100056	na	
GO:0100055	na	
GO:0100054	na	
GO:0100053	na	
GO:0100052	na	
GO:0100051	na	
GO:0100050	na	
GO:0100049	na	
GO:0100048	na	
GO:0100047	na	
GO:0100046	na	
GO:0100045	na	
GO:0100044	na	
GO:0100043	na	
GO:0100042	na	
GO:0100041	na	
GO:0100040	na	
GO:0100039	na	
GO:0100038	na	
GO:0100037	na	
GO:0100036	na	
GO:0100035	na	
GO:0100034	na	
GO:0100033	na	
GO:0100032	na	
GO:0100031	na	
GO:0100030	na	
GO:0100029	na	
GO:0100028	na	
GO:0100027	na	
GO:0100026	na	
GO:0100025	na	
GO:0100024	na	
GO:0100023	na	
GO:0100021	na	
GO:0100020	na	
GO:0100019	na	
GO:0100018	na	
GO:0100017	na	
GO:0100016	na	
GO:0100015	na	
GO:0100014	na	
GO:0100013	na	
GO:0100011	na	
GO:0100009	na	
GO:0100010	na	
GO:0100008	na	
GO:0032310	na	
GO:0001516	na	
GO:0100007	na	
GO:0100006	na	
GO:0100005	na	
GO:0100004	na	
GO:0100003	na	
GO:0100002	na	
GO:0006468	protein phosphorylation	O88056	Q8CJR8	Q9ADJ6	Q9KZN0	Q9L0R2	Q9L137	Q9RJQ2	A0A6M9XB06	A0A6M9XB59	A0A6M9XHE2	A0A6M9XHX2	A0A6M9XID2	A0A6M9XIW8	A0A6M9XJD6	A0A6M9XJQ4	A0A6M9XMF0	A0A6M9XMF9	A0A6M9XNQ5	A0A6M9XPT6	A0A6M9XPU1	A0A6M9XPV6	A0A6M9XQ30	A0A6M9XQQ5	A0A6M9XQV6	A0A6M9XR22	A0A6M9XR30	A0A6M9XRA9	A0A6M9XRP7	A0A6M9XSM8	A0A6M9XU10	A0A6M9XUL8	A0A6M9XV14	A0A6M9XVD7	A0A6M9XVK6	A0A6M9XVQ1	A0A6M9XXV3	A0A6M9XZQ1	A0A6M9Y0E2	A0A6M9Y0U2	A0A6M9Y224	O54137	O69818	O70005	O86525	O86622	O86661	O86808	P0A4I7	Q04943	Q8CJQ5	Q9ADN6	Q9EWY9	Q9F3I1	Q9FBR3	Q9K454	Q9KY11	Q9KYW9	Q9KYZ5	Q9KZ55	Q9KZ83	Q9KZU6	Q9L0W4	Q9L1K9	Q9L2B6	Q9RD38	Q9RJ89	Q9RK59	Q9X801	Q9X942	Q9XAF3	Q9ZEP3	Q7AKJ5	Q9L1D1	Q9RJK3	Q9RJK4	A0A6M9XFT1	A0A6M9XGA2	A0A6M9XGT7	A0A6M9XHE7	A0A6M9XIB0	A0A6M9XIM9	A0A6M9XJQ6	A0A6M9XKG1	A0A6M9XL29	A0A6M9XL42	A0A6M9XLV1	A0A6M9XLV8	A0A6M9XLW8	A0A6M9XM69	A0A6M9XM74	A0A6M9XMA8	A0A6M9XMB9	A0A6M9XMP9	A0A6M9XNY2	A0A6M9XNZ6	A0A6M9XP74	A0A6M9XPM9	A0A6M9XPU3	A0A6M9XQ45	A0A6M9XQJ0	A0A6M9XR04	A0A6M9XR97	A0A6M9XT52	A0A6M9XVG3	A0A6M9XWF0	A0A6M9XXF2	A0A6M9XXP4	A0A6M9XZ08	A0A6M9XZ28	A0A6M9XZE1	A0A6M9Y0Q3	A0A6M9Y1E4	O83032	O86560	O88037	P54739	P54740	P54741	Q53839	Q7AKE1	Q7AKM5	Q8CJK5	Q8CJN7	Q8CJT6	Q8CJU1	Q9EWU9	Q9K3G3	Q9K3K0	Q9K3K3	Q9K3W7	Q9K4I5	Q9KXK0	Q9KYP5	Q9KYR5	Q9L096	Q9L0H8	Q9L0H9	Q9L0I0	Q9L0I1	Q9L0I2	Q9L0T7	Q9L0Z1	Q9L255	Q9RDS3	Q9RJE6	Q9S2A6	Q9S2C0	Q9S2N3	Q9X8G8	Q9XA04	Q9XA16	Q9XA57	Q9XAI1	Q9ZN80	Q9ZNB3	Q9ZNB6
GO:0100001	na	
GO:0001508	na	
GO:0014819	na	
GO:1903307	na	
GO:2000300	na	
GO:0099703	na	
GO:0099171	na	
GO:0007268	na	
GO:0099646	na	
GO:0036010	na	
GO:0048227	na	
GO:0099645	na	
GO:0099072	na	
GO:0099633	na	
GO:0099644	na	
GO:1905383	na	
GO:0099642	na	
GO:0099640	na	
GO:0035418	na	
GO:0099636	na	
GO:0099635	na	
GO:0099626	na	
GO:1903539	na	
GO:0099631	na	
GO:0098843	na	
GO:0099630	na	
GO:0099627	na	
GO:0099621	na	
GO:0099620	na	
GO:0099619	na	
GO:0016742	hydroxymethyl-, formyl- and related transferase activity	A0A6M9XPX7	Q9KY51	A0A6M9XT77	Q9KY50	A0A6M9XDI3	Q9L0Y6	Q9RK07	A0A6M9XPS8	A0A6M9XRA3	A0A6M9XRK0	O86565	Q9K4E0	Q9KZA9	A0A6M9XBU3	A0A6M9XRK4	Q8CJT8	A0A6M9XFV0	Q9RKS2
GO:0099618	na	
GO:0099617	na	
GO:0098576	na	
GO:0005743	na	
GO:0099616	na	
GO:0031314	na	
GO:0099615	na	
GO:0016614	oxidoreductase activity, acting on CH-OH group of donors	Q9F303	A0A6M9XPR9	Q9K3J3	Q8CJQ0	Q9F2Y0	Q9F3A3	Q9S2M5	Q9XAK8	Q9XAB0	A0A6M9XGE0	A0A6M9XRM5	Q9ZBU1	A0A6M9XQP3	A0A6M9XSH1	O50531	A0A6M9XI81	A0A6M9XJT2	A0A6M9XL10	A0A6M9XMH0	A0A6M9XMK2	A0A6M9XNA7	A0A6M9XP29	A0A6M9XPP1	A0A6M9XRL9	A0A6M9XRQ0	A0A6M9XS85	A0A6M9XST1	A0A6M9XUM3	A0A6M9XXT9	A0A6M9XZ60	O88017	Q93J73	Q9FC67	Q9K3J1	Q9L0H6	Q9L1H9	Q9RJA1	Q9RK40	Q9RK41	Q9RKF9	Q9X7U9	Q9XAB9	Q9Z564	Q9Z569	A0A6M9XFU2	Q9RJK6	A0A6M9XBH6	A0A6M9XDL4	A0A6M9XEF4	A0A6M9XEG5	A0A6M9XG61	A0A6M9XHM1	A0A6M9XJD0	A0A6M9XKY7	A0A6M9XM93	A0A6M9XMI6	A0A6M9XMN0	A0A6M9XRA6	A0A6M9XSQ7	A0A6M9XTA8	A0A6M9XTJ4	A0A6M9XTQ4	A0A6M9XU57	A0A6M9XUJ4	A0A6M9XUS1	A0A6M9XVH3	A0A6M9XVH8	A0A6M9XX88	A0A6M9XXC4	A0A6M9XXH2	A0A6M9XZ82	Q8CJU8	Q8CK46	Q9AD97	Q9ADK9	Q9EWJ0	Q9EWV3	Q9F2Z5	Q9F3N2	Q9F3N3	Q9FBT0	Q9KXL8	Q9KYM9	Q9KZ45	Q9L0X4	Q9L1B2	Q9L1S0	Q9RDQ7	Q9RJW1	Q9RL18	Q9RL57	Q9X7R4	Q9X7S9	Q9X7T6	Q9Z570	Q9ZBW7	S4WB98	A0A6M9XT87	Q93RX5	A0A6M9XU56	Q9KYS1	A0A6M9XE14	Q9S2E4	Q9RJW2	A0A6M9XPA6	Q9L0L7	A0A6M9XV51	Q9K3F6	Q9L233	A0A6M9XED9	A0A6M9XJ84	A0A6M9XKK8	A0A6M9XN94	A0A6M9XNJ6	A0A6M9XVW8	A0A6M9XW30	A0A6M9XWN7	A0A6M9XY68	A0A6M9XYM9	Q93J84	Q9F3D0	Q9F3L2	Q9F3M7	Q9KYI4	Q9L023	Q9RGW3	Q9RJR8	Q9RKM1	Q9X825	Q9X8Y4	Q0JRK0	A0A6M9XT31	Q9Z597	A0A6M9XBE3	Q9RJH2	A0A6M9XIR8	Q9KXQ2	A0A6M9XC44	A0A6M9XRX4	O88014	Q53917	Q7AKL1	Q93J68	A0A6M9XJG9	A0A6M9XN97	Q9F3K4	Q9L1U4	A0A6M9XRP4	A0A6M9XYR9	Q9FBT8	Q9Z565	A0A6M9XYE8	Q9KZF3	Q9X5M9	A0A6M9XAN0	A0A6M9XR94	Q9ADB4	Q9RJR6	A0A6M9XG72	P16245	Q9ZBS0	A0A6M9XP85	Q9ACY9	Q9ACZ2	A0A6M9XHW6	Q9S274	A0A6M9XMH7	Q93J51	A0A6M9XDV3	A0A6M9XM24	A0A6M9XPJ3	O86844	O86845	Q9L0I6	Q9L0I7	Q9L0Z8	A0A6M9XUL3	A0A6M9XVE0	A0A6M9XZS9	O86504	A0A6M9XCQ7	Q9EX28	O69856	Q9X7N8	Q9X7Y4	A0A6M9XST0	A0A6M9XUY0	A0A6M9XV38	Q99PZ7	Q9EX62	Q9KZS7	Q9RJM4	Q9RL00	Q9S1Q6	A0A6M9XC04	A0A6M9XCN4	A0A6M9XFN8	A0A6M9XJU4	A0A6M9XJX8	A0A6M9XLN3	A0A6M9XM54	A0A6M9XRC2	A0A6M9XSK4	A0A6M9XTT1	A0A6M9XU87	A0A6M9XWD9	A0A6M9XY07	O54125	O88026	O88051	Q53926	Q7AKI1	Q93J60	Q93JA6	Q9AK65	Q9EWF1	Q9F3P6	Q9FBM9	Q9K3Y7	Q9K3Z8	Q9K4C6	Q9K4G9	Q9K4H0	Q9KXX0	Q9KYH6	Q9L0I4	Q9L0U3	Q9L1V6	Q9L260	Q9L2D7	Q9RD04	Q9RI47	Q9RIX5	Q9RJB9	Q9RK69	Q9RKB7	Q9RKG1	Q9RKU3	Q9X858	Q9X890	Q9XA30	Q9ZBJ9
GO:0099613	na	
GO:0099611	na	
GO:0098900	na	
GO:0099610	na	
GO:0099609	na	
GO:0008017	na	
GO:0099608	na	
GO:0099607	na	
GO:0099606	na	
GO:0099605	na	
GO:0099593	na	
GO:0016189	na	
GO:0099592	na	
GO:0099532	na	
GO:0099588	na	
GO:0007204	na	
GO:0099566	na	
GO:0099586	na	
GO:0051209	na	
GO:0099585	na	
GO:0099582	na	
GO:0030594	na	
GO:0099581	na	
GO:0042625	na	A0A6M9XR82	A0A6M9XRA0	P0A300	Q9K4D5
GO:0099580	na	
GO:0015297	antiporter activity	A0A6M9XFD8	A0A6M9XFM4	A0A6M9XJ03	A0A6M9XK09	A0A6M9XM14	A0A6M9XTV4	A0A6M9XVF0	Q9F3L8	Q9L1X4	Q9S1X8	Q9S2C8	Q9S2Y0	Q9X8U6	Q9X8Y0	Q9X929	Q9Z504	Q9KZD0	Q9KZD1	A0A6M9XJ31	A0A6M9XKS3	A0A6M9XVH6	Q9KYW0	Q9XAJ9
GO:0099579	na	
GO:0099529	na	
GO:0099530	na	
GO:0140245	na	
GO:0140243	na	
GO:0099578	na	
GO:0099170	na	
GO:0099547	na	
GO:0140244	na	
GO:0099577	na	
GO:0099576	na	
GO:0099575	na	
GO:0099574	na	
GO:0099573	na	
GO:0014069	na	
GO:0099567	na	
GO:0099510	na	
GO:0051480	na	
GO:0099564	na	
GO:0099563	na	
GO:0099562	na	
GO:0098880	na	
GO:0099561	na	
GO:0007160	na	
GO:0099560	na	
GO:0098742	na	
GO:0099559	na	
GO:0099558	na	
GO:0099557	na	
GO:0099545	na	
GO:0099550	na	
GO:0099556	na	
GO:0099549	na	
GO:0099554	na	
GO:0099553	na	
GO:0099552	na	
GO:0099541	na	
GO:0099543	na	
GO:0099546	na	
GO:0099544	na	
GO:0005576	na	
GO:0099539	na	
GO:0002790	na	
GO:0099525	na	
GO:0099538	na	
GO:0099534	na	
GO:0099509	na	
GO:0099531	na	
GO:0050877	na	
GO:0099527	na	
GO:0098926	na	
GO:0099526	na	
GO:0098928	na	
GO:0048791	na	
GO:0099524	na	
GO:0099522	na	
GO:0099523	na	
GO:0098793	na	
GO:0099521	na	
GO:0099520	na	
GO:1901950	na	
GO:0032253	na	
GO:0099518	na	
GO:0005509	calcium ion binding	A0A6M9XDS9	A0A6M9XNK9	A0A6M9XWC2	A0A6M9XYQ3	Q9F377	Q9F3C7	Q9F3P0	Q9L0A7	Q9L1E1	Q9RIX2
GO:0099508	na	
GO:0099507	na	
GO:0015276	na	
GO:0099506	na	
GO:0030050	na	
GO:0099514	na	
GO:0099505	na	
GO:0099502	na	
GO:0031632	na	
GO:0016079	na	
GO:0099404	na	
GO:0007064	na	
GO:0099403	na	
GO:0034088	na	
GO:0099401	na	
GO:0098857	na	
GO:0099400	na	
GO:0005901	na	
GO:0099192	na	
GO:0099190	na	
GO:0099188	na	
GO:0099189	na	
GO:0014731	na	
GO:0099185	na	
GO:0045104	na	
GO:0099184	na	
GO:0005200	na	
GO:0099186	na	
GO:0099191	na	
GO:0099537	na	
GO:0099183	na	
GO:0099182	na	
GO:0045111	na	
GO:0099569	na	
GO:0099180	na	
GO:0099179	na	
GO:0099178	na	
GO:0099176	na	
GO:0099169	na	
GO:0099030	na	
GO:0099166	na	
GO:0099168	na	
GO:0098892	na	
GO:0099164	na	
GO:0099167	na	
GO:0099060	na	
GO:0098948	na	
GO:0099165	na	
GO:0099091	na	
GO:0099629	na	
GO:0099572	na	
GO:0032280	na	
GO:0099634	na	
GO:0099162	na	
GO:0051588	na	
GO:0098693	na	
GO:0099161	na	
GO:0099160	na	
GO:1905244	na	
GO:0099158	na	
GO:0099157	na	
GO:0099156	na	
GO:0099155	na	
GO:0099154	na	
GO:0099153	na	
GO:0099152	na	
GO:0099151	na	
GO:0099150	na	
GO:0099149	na	
GO:0099148	na	
GO:0099147	na	
GO:0098839	na	
GO:0099145	na	
GO:0099143	na	
GO:0099141	na	
GO:0001562	na	
GO:0099187	na	
GO:0099172	na	
GO:0099140	na	
GO:0031156	na	
GO:0099139	na	
GO:0099134	na	
GO:0099138	na	
GO:0099137	na	
GO:0099136	na	
GO:0099135	na	
GO:0099120	na	
GO:0030587	na	
GO:0099130	na	
GO:0099129	na	
GO:0006928	na	
GO:0099128	na	
GO:0099127	na	
GO:0099126	na	
GO:0099125	na	
GO:0099123	na	
GO:0014046	na	
GO:0000993	na	
GO:0099121	na	
GO:0099119	na	
GO:0061542	na	
GO:0099117	na	
GO:0099115	na	
GO:0000781	na	
GO:0070050	na	
GO:0051481	na	
GO:1990896	na	
GO:0099112	na	
GO:0006886	intracellular protein transport	A0A6M9XDM3	A0A6M9XHS4	A0A6M9XID5	A0A6M9XRL8	A0A6M9XSF9	A0A6M9XSY7	P0A4G6	P0A4G8	P46785	Q53955	Q53956	Q9RJ69	Q9ZBS8	URS000059CBEE_1902	URS000070AAB8_100226	URS000070AAB8_1902	URS00009F515A_1902	URS0000E2412A_100226	URS0000E2412A_1902	A0A6M9XP59	A0A6M9XRY3	O69874	Q9ZBP9
GO:0099098	na	
GO:0099118	na	
GO:0099110	na	
GO:0099109	na	
GO:0099105	na	
GO:0099108	na	
GO:0099104	na	
GO:0099107	na	
GO:0099106	na	
GO:0015459	na	
GO:0099103	na	
GO:0016247	na	
GO:0099102	na	
GO:0099101	na	
GO:0005267	potassium channel activity	A0A6M9XU52	A0A6M9XW29	P0A333	Q9FBY6	Q9KZG5
GO:0099100	na	
GO:0099099	na	
GO:0015075	ion transmembrane transporter activity	A0A6M9XK41	Q9KYV5	Q9L1X9	Q9XA89	A0A6M9Y079	Q93RS4	A0A6M9XNJ9	A0A6M9XQW8	A0A6M9XR82	A0A6M9XRA0	A0A6M9XT94	A0A6M9XU66	A0A6M9XUI8	A0A6M9XZJ2	P0A2Z6	P0A300	P0A304	Q9K4D4	Q9K4D5	Q9K4D6	Q9K4D7	Q9K4D8	A0A6M9XU52	A0A6M9XW29	P0A333	Q9FBY6	Q9KZG5	A0A6M9XEM9	Q9L1C3	A0A6M9XS58	O86831	Q9L1T6	Q93IW0	A0A6M9XQ62	Q9KZW2	A0A6M9XP33	Q6BCL0	Q9X913	Q9RDP2	A0A6M9XLL2	A0A6M9XUW1	Q8CJP5	Q9X927	A0A6M9XGI1	A0A6M9XKC6	A0A6M9XV70	Q9FC66	Q9K4I9	Q9X806	Q9X808	Q9K3L4	Q9RCV1	Q9RDJ4	A0A6M9XJ80	A0A6M9XPJ6	O86751	Q9X8Y8	A0A6M9XJ93	A0A6M9XJ94	A0A6M9XJC4	A0A6M9XNZ4	Q9X8Z8	Q9X8Z9	Q9X900	Q9X901	A0A6M9XFG5	A0A6M9XIQ1	A0A6M9XIW2	A0A6M9XUQ6	A0A6M9XX56	Q9KXM5	Q9L2I4	Q9RJ01	Q9Z4W5	Q9ZBF3	Q9F3L8	Q9S2Y0	Q9Z504	Q9KZD0	Q9KZD1	Q9S1X8	Q9S2C8	Q9X929	A0A6M9XJ31	A0A6M9XKS3	A0A6M9XVH6	Q9KYW0	Q9XAJ9	Q9K3S5	A0A6M9XTJ9	Q9FBY5	A0A6M9XFK9	A0A6M9XHE4	A0A6M9XIA9	A0A6M9XLA4	A0A6M9XT10	A0A6M9XXL8	Q9K451	Q9K4J0	Q9X809	Q9X812	Q9X813	Q9X814	A0A6M9XUZ0	A0A6M9XVQ2	Q9FC37	Q9FC39	A0A6M9XHM2	Q9L1X4	Q9X8Y0	A0A6M9Y1C5	Q9X8Y7	A0A6M9XB50	Q9RI35	A0A6M9XVQ8	Q9KYM0	A0A6M9XL50	Q9X8E9	A0A6M9XM14	A0A6M9XVF0	A0A6M9XYA7	Q9K3X0	Q9FC01	Q9S2J2	Q9S2J4	Q9K4K6	A0A6M9XGJ8	A0A6M9XGK2	A0A6M9XHL9	A0A6M9XIS6	A0A6M9XLN8	A0A6M9XLY0	A0A6M9XS05	A0A6M9XSR3	A0A6M9XUS2	A0A6M9XVP7	A0A6M9XXS2	A0A6M9Y0K5	O54141	O69959	Q53949	Q9EWS3	Q9KZD2	Q9KZM0	Q9L081	Q9RD35	Q9X7Q7	Q9X897	Q9XAK1
GO:0099096	na	
GO:0006816	na	Q9KXM5	Q9L2I4	Q9Z4W5
GO:0006851	na	
GO:0099092	na	
GO:0099089	na	
GO:0051686	na	
GO:0099088	na	
GO:0098930	na	
GO:0099087	na	
GO:0099085	na	
GO:0016848	na	
GO:0099551	na	
GO:0099540	na	
GO:0099083	na	
GO:0099082	na	
GO:0099536	na	
GO:0098917	na	
GO:0099079	na	
GO:0099078	na	
GO:0099077	na	
GO:0003677	DNA binding	A0A6M9XIV4	A0A6M9XJY0	A0A6M9XPH9	A0A6M9XPV4	A0A6M9XTS9	B8XN04	B8XN10	O50487	P36176	Q9K4A5	Q9KYI9	Q9X8U3	Q9S6T7	Q9KZK7	Q9ZBF2	Q9ZBT8	A0A6M9XFI7	A0A6M9XHB2	A0A6M9XIH2	A0A6M9XK13	A0A6M9XKB5	A0A6M9XNP0	A0A6M9XRG0	A0A6M9XUA1	O86820	Q99QR3	Q9AK82	Q9F2P1	Q9F308	Q9RCW5	Q9S292	Q9X8L5	Q9ZBQ6	S4W691	A0A6M9XAZ7	A0A6M9XBR7	A0A6M9XDC6	A0A6M9XGJ3	A0A6M9XGN2	A0A6M9XH06	A0A6M9XH15	A0A6M9XH34	A0A6M9XH48	A0A6M9XHS9	A0A6M9XHV0	A0A6M9XI94	A0A6M9XI95	A0A6M9XJ73	A0A6M9XJR5	A0A6M9XLS1	A0A6M9XLZ9	A0A6M9XMZ9	A0A6M9XN76	A0A6M9XNB7	A0A6M9XNL6	A0A6M9XNT6	A0A6M9XQB7	A0A6M9XQG7	A0A6M9XQK2	A0A6M9XQS9	A0A6M9XR49	A0A6M9XRE7	A0A6M9XRK2	A0A6M9XRY7	A0A6M9XSX6	A0A6M9XUL9	A0A6M9XUY9	A0A6M9XV11	A0A6M9XVC4	A0A6M9XW87	A0A6M9XWL4	A0A6M9XWV6	A0A6M9XWX1	A0A6M9XWZ0	A0A6M9XX96	A0A6M9XXG7	A0A6M9XXJ3	A0A6M9XY63	A0A6M9XZ79	A0A6M9XZT6	A0A6M9Y087	A0A6M9Y0Z2	O50480	O69819	O86700	O86743	O88020	P27902	Q7AKL8	Q7AKQ8	Q7APM9	Q8CK65	Q93IX1	Q93IX5	Q93J07	Q93JA0	Q9AJZ3	Q9EVK2	Q9EWL0	Q9EX07	Q9F375	Q9FC92	Q9FCE7	Q9FCG3	Q9K3Y1	Q9K497	Q9KWH8	Q9KXJ1	Q9KY85	Q9KYN4	Q9KYP0	Q9L019	Q9L062	Q9L101	Q9L2A6	Q9RJG3	Q9RJG8	Q9RJN9	Q9RK86	Q9RK96	Q9RKY4	Q9S2C6	Q9S2F3	Q9X7Q2	Q9X8F9	Q9X950	Q9XA32	Q9XA73	Q9XAG4	Q9Z553	Q9Z554	Q9ZBG5	Q9ZBW4	Q9ZEP1	S4W8D2	A0A6M9X9Y0	A0A6M9X9Z3	A0A6M9XA25	A0A6M9XA50	A0A6M9XA52	A0A6M9XAG8	A0A6M9XAJ6	A0A6M9XAK1	A0A6M9XAM2	A0A6M9XAS0	A0A6M9XAS5	A0A6M9XAZ0	A0A6M9XAZ4	A0A6M9XB13	A0A6M9XB33	A0A6M9XB99	A0A6M9XBB4	A0A6M9XBE2	A0A6M9XBG0	A0A6M9XBG3	A0A6M9XBQ5	A0A6M9XBT9	A0A6M9XBV9	A0A6M9XC02	A0A6M9XC06	A0A6M9XC16	A0A6M9XC72	A0A6M9XCD0	A0A6M9XCF8	A0A6M9XCH6	A0A6M9XCK5	A0A6M9XCN8	A0A6M9XCS1	A0A6M9XCT3	A0A6M9XCT4	A0A6M9XCW6	A0A6M9XD05	A0A6M9XD29	A0A6M9XD39	A0A6M9XD51	A0A6M9XD99	A0A6M9XDA0	A0A6M9XDA7	A0A6M9XDB7	A0A6M9XDE2	A0A6M9XDG6	A0A6M9XDI0	A0A6M9XDS8	A0A6M9XDW3	A0A6M9XDW8	A0A6M9XDX1	A0A6M9XDX3	A0A6M9XDY7	A0A6M9XDZ7	A0A6M9XE64	A0A6M9XE75	A0A6M9XE76	A0A6M9XE82	A0A6M9XE94	A0A6M9XEC9	A0A6M9XED0	A0A6M9XED2	A0A6M9XEH0	A0A6M9XEJ0	A0A6M9XEJ7	A0A6M9XEL5	A0A6M9XEP2	A0A6M9XES3	A0A6M9XES6	A0A6M9XEV9	A0A6M9XEX6	A0A6M9XEY3	A0A6M9XF13	A0A6M9XF33	A0A6M9XF35	A0A6M9XF54	A0A6M9XF62	A0A6M9XF75	A0A6M9XF92	A0A6M9XFC6	A0A6M9XFC7	A0A6M9XFH9	A0A6M9XFJ6	A0A6M9XFK5	A0A6M9XFL8	A0A6M9XFP8	A0A6M9XFQ3	A0A6M9XFR3	A0A6M9XFT3	A0A6M9XFU6	A0A6M9XFX0	A0A6M9XG13	A0A6M9XG18	A0A6M9XG41	A0A6M9XG57	A0A6M9XG67	A0A6M9XG87	A0A6M9XG90	A0A6M9XG97	A0A6M9XGA8	A0A6M9XGB2	A0A6M9XGB8	A0A6M9XGC2	A0A6M9XGE6	A0A6M9XGF4	A0A6M9XGG2	A0A6M9XGG5	A0A6M9XGH2	A0A6M9XGH6	A0A6M9XGI6	A0A6M9XGJ5	A0A6M9XGL1	A0A6M9XGL2	A0A6M9XGM0	A0A6M9XGN1	A0A6M9XGN6	A0A6M9XGP2	A0A6M9XGR1	A0A6M9XGR5	A0A6M9XGS9	A0A6M9XGT4	A0A6M9XGV4	A0A6M9XGW0	A0A6M9XGW6	A0A6M9XGX4	A0A6M9XGZ9	A0A6M9XH11	A0A6M9XH24	A0A6M9XH28	A0A6M9XH31	A0A6M9XH39	A0A6M9XH51	A0A6M9XH57	A0A6M9XH62	A0A6M9XH64	A0A6M9XH67	A0A6M9XH68	A0A6M9XHC6	A0A6M9XHF1	A0A6M9XHG9	A0A6M9XHJ5	A0A6M9XHK2	A0A6M9XHM5	A0A6M9XHP7	A0A6M9XHT7	A0A6M9XHU4	A0A6M9XHU7	A0A6M9XHU9	A0A6M9XHY5	A0A6M9XI02	A0A6M9XI03	A0A6M9XI24	A0A6M9XI36	A0A6M9XI39	A0A6M9XI53	A0A6M9XI66	A0A6M9XI96	A0A6M9XI98	A0A6M9XIA3	A0A6M9XIB5	A0A6M9XIB6	A0A6M9XIB7	A0A6M9XIC7	A0A6M9XIC9	A0A6M9XIF0	A0A6M9XIF7	A0A6M9XIG2	A0A6M9XIH8	A0A6M9XIH9	A0A6M9XII0	A0A6M9XII5	A0A6M9XIM6	A0A6M9XIN6	A0A6M9XIP0	A0A6M9XIP5	A0A6M9XIP7	A0A6M9XIS4	A0A6M9XIT9	A0A6M9XIU7	A0A6M9XIX3	A0A6M9XJ06	A0A6M9XJ10	A0A6M9XJ21	A0A6M9XJ25	A0A6M9XJ63	A0A6M9XJ84	A0A6M9XJ89	A0A6M9XJA9	A0A6M9XJE8	A0A6M9XJF8	A0A6M9XJH2	A0A6M9XJH4	A0A6M9XJI5	A0A6M9XJJ5	A0A6M9XJJ6	A0A6M9XJK3	A0A6M9XJM0	A0A6M9XJM1	A0A6M9XJM6	A0A6M9XJP8	A0A6M9XJR3	A0A6M9XJU1	A0A6M9XJU9	A0A6M9XJZ2	A0A6M9XK19	A0A6M9XK25	A0A6M9XK29	A0A6M9XK38	A0A6M9XK53	A0A6M9XK54	A0A6M9XK67	A0A6M9XK76	A0A6M9XK97	A0A6M9XKA4	A0A6M9XKA7	A0A6M9XKB3	A0A6M9XKC7	A0A6M9XKC8	A0A6M9XKE5	A0A6M9XKF8	A0A6M9XKH6	A0A6M9XKI0	A0A6M9XKJ6	A0A6M9XKM4	A0A6M9XKN0	A0A6M9XKQ6	A0A6M9XKQ7	A0A6M9XKQ8	A0A6M9XKU1	A0A6M9XKU3	A0A6M9XKU8	A0A6M9XKV7	A0A6M9XKX1	A0A6M9XKX3	A0A6M9XKY3	A0A6M9XL24	A0A6M9XL33	A0A6M9XL51	A0A6M9XL53	A0A6M9XL54	A0A6M9XL73	A0A6M9XL76	A0A6M9XL78	A0A6M9XL79	A0A6M9XL92	A0A6M9XL95	A0A6M9XLB2	A0A6M9XLC0	A0A6M9XLC5	A0A6M9XLD0	A0A6M9XLD3	A0A6M9XLE6	A0A6M9XLG3	A0A6M9XLH0	A0A6M9XLH8	A0A6M9XLI2	A0A6M9XLI7	A0A6M9XLJ9	A0A6M9XLK6	A0A6M9XLP9	A0A6M9XLQ1	A0A6M9XLQ2	A0A6M9XLS5	A0A6M9XLS7	A0A6M9XLT0	A0A6M9XLT1	A0A6M9XLT6	A0A6M9XLX1	A0A6M9XLX9	A0A6M9XLY2	A0A6M9XLY9	A0A6M9XLZ5	A0A6M9XM06	A0A6M9XM19	A0A6M9XM22	A0A6M9XM38	A0A6M9XM47	A0A6M9XM53	A0A6M9XM56	A0A6M9XM70	A0A6M9XM71	A0A6M9XM89	A0A6M9XM92	A0A6M9XMB1	A0A6M9XME0	A0A6M9XME1	A0A6M9XME6	A0A6M9XMF5	A0A6M9XMG1	A0A6M9XMG2	A0A6M9XMG8	A0A6M9XMI1	A0A6M9XMI2	A0A6M9XMI4	A0A6M9XMI9	A0A6M9XMJ0	A0A6M9XMJ1	A0A6M9XMM7	A0A6M9XMM9	A0A6M9XMN2	A0A6M9XMQ6	A0A6M9XMR9	A0A6M9XMT8	A0A6M9XMU4	A0A6M9XMU7	A0A6M9XMW6	A0A6M9XMX0	A0A6M9XMX4	A0A6M9XMX5	A0A6M9XMY1	A0A6M9XMZ7	A0A6M9XN07	A0A6M9XN22	A0A6M9XN24	A0A6M9XN32	A0A6M9XN41	A0A6M9XN51	A0A6M9XN56	A0A6M9XN79	A0A6M9XN83	A0A6M9XN89	A0A6M9XN90	A0A6M9XNA0	A0A6M9XNA9	A0A6M9XNC2	A0A6M9XND1	A0A6M9XNE0	A0A6M9XNF6	A0A6M9XNF9	A0A6M9XNG1	A0A6M9XNH7	A0A6M9XNH8	A0A6M9XNI3	A0A6M9XNJ1	A0A6M9XNK1	A0A6M9XNL4	A0A6M9XNL7	A0A6M9XNM5	A0A6M9XNM9	A0A6M9XNN4	A0A6M9XNN7	A0A6M9XNP2	A0A6M9XNQ9	A0A6M9XNS0	A0A6M9XNS1	A0A6M9XNS5	A0A6M9XNS6	A0A6M9XNT0	A0A6M9XNT1	A0A6M9XNU1	A0A6M9XNU3	A0A6M9XNW3	A0A6M9XP12	A0A6M9XP23	A0A6M9XP25	A0A6M9XP55	A0A6M9XP63	A0A6M9XP70	A0A6M9XP73	A0A6M9XP86	A0A6M9XP95	A0A6M9XP96	A0A6M9XPA9	A0A6M9XPB4	A0A6M9XPD7	A0A6M9XPE1	A0A6M9XPE2	A0A6M9XPG1	A0A6M9XPH0	A0A6M9XPH8	A0A6M9XPI9	A0A6M9XPJ0	A0A6M9XPJ2	A0A6M9XPK6	A0A6M9XPM3	A0A6M9XPN5	A0A6M9XPN9	A0A6M9XPP3	A0A6M9XPP7	A0A6M9XPQ8	A0A6M9XPT0	A0A6M9XPT5	A0A6M9XPU9	A0A6M9XPW0	A0A6M9XPW5	A0A6M9XPW7	A0A6M9XPW8	A0A6M9XPX5	A0A6M9XPY4	A0A6M9XPZ4	A0A6M9XPZ5	A0A6M9XQ08	A0A6M9XQ13	A0A6M9XQ18	A0A6M9XQ24	A0A6M9XQ27	A0A6M9XQ58	A0A6M9XQ59	A0A6M9XQ70	A0A6M9XQ74	A0A6M9XQ78	A0A6M9XQ81	A0A6M9XQB1	A0A6M9XQC0	A0A6M9XQC3	A0A6M9XQC8	A0A6M9XQD2	A0A6M9XQD5	A0A6M9XQE6	A0A6M9XQF8	A0A6M9XQH1	A0A6M9XQI8	A0A6M9XQK9	A0A6M9XQL4	A0A6M9XQN7	A0A6M9XQQ2	A0A6M9XQS4	A0A6M9XQT2	A0A6M9XQT9	A0A6M9XQX4	A0A6M9XQX8	A0A6M9XQY3	A0A6M9XQZ9	A0A6M9XR00	A0A6M9XR03	A0A6M9XR08	A0A6M9XR12	A0A6M9XR16	A0A6M9XR34	A0A6M9XR61	A0A6M9XR65	A0A6M9XR90	A0A6M9XRD5	A0A6M9XRD8	A0A6M9XRE8	A0A6M9XRG7	A0A6M9XRH5	A0A6M9XRI7	A0A6M9XRL4	A0A6M9XRT7	A0A6M9XRV1	A0A6M9XRV5	A0A6M9XRW6	A0A6M9XRX9	A0A6M9XRY6	A0A6M9XS06	A0A6M9XS18	A0A6M9XS23	A0A6M9XS31	A0A6M9XS32	A0A6M9XS51	A0A6M9XS56	A0A6M9XS62	A0A6M9XS71	A0A6M9XS74	A0A6M9XS86	A0A6M9XS99	A0A6M9XSC1	A0A6M9XSC2	A0A6M9XSC5	A0A6M9XSG1	A0A6M9XSH2	A0A6M9XSJ0	A0A6M9XSJ2	A0A6M9XSM5	A0A6M9XSM6	A0A6M9XSM9	A0A6M9XSS6	A0A6M9XSU1	A0A6M9XSU3	A0A6M9XSU7	A0A6M9XSV1	A0A6M9XSW2	A0A6M9XSW3	A0A6M9XSW4	A0A6M9XSX0	A0A6M9XT21	A0A6M9XT24	A0A6M9XT38	A0A6M9XT58	A0A6M9XT81	A0A6M9XTA0	A0A6M9XTB3	A0A6M9XTC5	A0A6M9XTE9	A0A6M9XTG0	A0A6M9XTH8	A0A6M9XTJ1	A0A6M9XTK0	A0A6M9XTM4	A0A6M9XTN5	A0A6M9XTP8	A0A6M9XTQ5	A0A6M9XTS7	A0A6M9XTT0	A0A6M9XTU3	A0A6M9XTV0	A0A6M9XTV7	A0A6M9XTW6	A0A6M9XTW8	A0A6M9XTX0	A0A6M9XTX3	A0A6M9XTX5	A0A6M9XTY1	A0A6M9XTY6	A0A6M9XTY7	A0A6M9XU13	A0A6M9XU19	A0A6M9XU34	A0A6M9XU45	A0A6M9XU50	A0A6M9XU69	A0A6M9XU71	A0A6M9XU85	A0A6M9XU92	A0A6M9XUA5	A0A6M9XUD0	A0A6M9XUF5	A0A6M9XUF9	A0A6M9XUG4	A0A6M9XUH2	A0A6M9XUH6	A0A6M9XUI4	A0A6M9XUJ8	A0A6M9XUL1	A0A6M9XUM4	A0A6M9XUM6	A0A6M9XUN0	A0A6M9XUN4	A0A6M9XUN8	A0A6M9XUP0	A0A6M9XUP2	A0A6M9XUP3	A0A6M9XUR0	A0A6M9XUS3	A0A6M9XUT9	A0A6M9XUV4	A0A6M9XUW9	A0A6M9XUZ8	A0A6M9XV30	A0A6M9XV41	A0A6M9XV44	A0A6M9XV79	A0A6M9XV87	A0A6M9XVA6	A0A6M9XVC0	A0A6M9XVD0	A0A6M9XVH0	A0A6M9XVH9	A0A6M9XVI2	A0A6M9XVK3	A0A6M9XVK8	A0A6M9XVL4	A0A6M9XVL5	A0A6M9XVQ9	A0A6M9XVT2	A0A6M9XVU4	A0A6M9XVU5	A0A6M9XVV6	A0A6M9XVX7	A0A6M9XVZ7	A0A6M9XVZ8	A0A6M9XW04	A0A6M9XW28	A0A6M9XW31	A0A6M9XW44	A0A6M9XW61	A0A6M9XW77	A0A6M9XWC1	A0A6M9XWD6	A0A6M9XWG8	A0A6M9XWH4	A0A6M9XWI2	A0A6M9XWJ2	A0A6M9XWM9	A0A6M9XWQ7	A0A6M9XWR2	A0A6M9XWS1	A0A6M9XWS7	A0A6M9XWU7	A0A6M9XWX7	A0A6M9XX24	A0A6M9XX60	A0A6M9XX61	A0A6M9XX62	A0A6M9XX80	A0A6M9XXA7	A0A6M9XXA9	A0A6M9XXB8	A0A6M9XXD0	A0A6M9XXD6	A0A6M9XXE6	A0A6M9XXH7	A0A6M9XXI1	A0A6M9XXI3	A0A6M9XXI7	A0A6M9XXK1	A0A6M9XXK8	A0A6M9XXL6	A0A6M9XXM0	A0A6M9XXN3	A0A6M9XXN6	A0A6M9XXS0	A0A6M9XXU3	A0A6M9XXW2	A0A6M9XXX5	A0A6M9XXY1	A0A6M9XXZ1	A0A6M9XXZ6	A0A6M9XY03	A0A6M9XY18	A0A6M9XY23	A0A6M9XY66	A0A6M9XY91	A0A6M9XYB5	A0A6M9XYC4	A0A6M9XYD1	A0A6M9XYE7	A0A6M9XYF0	A0A6M9XYK6	A0A6M9XYN3	A0A6M9XYR0	A0A6M9XYS5	A0A6M9XYS9	A0A6M9XYZ1	A0A6M9XZ30	A0A6M9XZ74	A0A6M9XZ80	A0A6M9XZ83	A0A6M9XZF6	A0A6M9XZI1	A0A6M9XZJ0	A0A6M9XZP0	A0A6M9XZR5	A0A6M9XZU0	A0A6M9XZY7	A0A6M9XZY9	A0A6M9Y004	A0A6M9Y008	A0A6M9Y0B5	A0A6M9Y0D9	A0A6M9Y0F0	A0A6M9Y0M9	A0A6M9Y0S0	A0A6M9Y0V8	A0A6M9Y0Y1	A0A6M9Y127	A0A6M9Y139	A0A6M9Y197	A0A6M9Y1B4	A0A6M9Y1F3	A0A6M9Y1I4	A0A6M9Y1Q6	A0A6M9Y1U4	A7U4H0	B8XMZ3	B8XMZ9	B8XN15	D3K7T1	O07327	O50496	O50510	O50514	O50521	O50529	O50536	O52313	O52732	O54102	O54113	O54138	O54163	O54171	O54180	O54185	O54191	O66121	O66122	O69807	O69814	O69859	O69899	O69902	O69908	O69909	O69923	O69924	O69933	O69938	O69946	O69961	O69979	O69980	O69998	O70004	O86510	O86514	O86531	O86533	O86578	O86598	O86603	O86607	O86618	O86623	O86627	O86632	O86633	O86653	O86676	O86699	O86702	O86719	O86721	O86763	O86766	O86784	O86795	O86798	O86810	O86811	O86815	O86843	O86852	O86856	O87600	O87640	O87853	O87854	O88023	O88025	O88031	O88071	O88121	P0A3H5	P0A3H7	P0A4I1	P0A4T8	P14707	P15360	P16922	P17211	P18182	P18183	P18184	P18249	P19780	P25941	P27903	P35885	P35886	P37971	P38133	P40183	P43160	P46106	P48859	P60312	P72396	P72402	Q04296	Q04310	Q04942	Q05943	Q05954	Q4QZ22	Q53894	Q53895	Q53901	Q53966	Q59836	Q6WL62	Q79JF3	Q7AKC9	Q7AKD1	Q7AKD6	Q7AKE4	Q7AKE7	Q7AKF1	Q7AKF2	Q7AKF4	Q7AKF5	Q7AKG4	Q7AKG9	Q7AKH5	Q7AKI4	Q7AKI8	Q7AKI9	Q7AKJ7	Q7AKK8	Q7AKM3	Q7AKN0	Q7AKR6	Q7AKS3	Q7APH3	Q7APH7	Q7APM7	Q7B166	Q7B3Q2	Q7B3Q3	Q7B3Q4	Q7B3Q5	Q7BCA8	Q7BPM4	Q7BRC3	Q8CJI5	Q8CJK3	Q8CJK8	Q8CJL0	Q8CJN5	Q8CJP9	Q8CJQ4	Q8CJS4	Q8CJT1	Q8CJV2	Q8CJV4	Q8CJW0	Q8CJW1	Q8CJW7	Q8CK11	Q8CK21	Q8CK30	Q8CK37	Q8CK71	Q8KVT8	Q8R5N3	Q8R6K2	Q8VLL1	Q8VWD7	Q8VWD8	Q8VWE2	Q93IV8	Q93IW9	Q93IY5	Q93J02	Q93J11	Q93J12	Q93J21	Q93J26	Q93J28	Q93J63	Q93J82	Q93J95	Q93J99	Q93JG6	Q93JG8	Q93JH0	Q93JI3	Q93JJ6	Q93JJ8	Q93JK5	Q93RS2	Q93RV0	Q93RV2	Q93RV4	Q93RX8	Q93RY4	Q93RY8	Q93RZ6	Q93S03	Q93S09	Q99QA0	Q99QE3	Q99QJ9	Q99QK8	Q99QQ4	Q99QQ6	Q9ACQ9	Q9ACS4	Q9ACT0	Q9ACU8	Q9ACW1	Q9ACW5	Q9ACZ0	Q9AD00	Q9AD11	Q9AD14	Q9AD31	Q9AD34	Q9AD55	Q9AD59	Q9AD61	Q9AD67	Q9AD89	Q9ADB9	Q9ADC8	Q9ADD0	Q9ADD9	Q9ADE2	Q9ADE3	Q9ADK2	Q9ADK8	Q9ADL0	Q9ADM4	Q9ADN3	Q9ADN7	Q9ADN8	Q9ADP7	Q9ADQ0	Q9AJZ5	Q9AK04	Q9AK09	Q9AK16	Q9AK28	Q9AK31	Q9AK86	Q9AK92	Q9ETD1	Q9EWD6	Q9EWE1	Q9EWE3	Q9EWE9	Q9EWH2	Q9EWI0	Q9EWI2	Q9EWL2	Q9EWM2	Q9EWM6	Q9EWN0	Q9EWU3	Q9EWW4	Q9EWZ0	Q9EWZ1	Q9EX36	Q9EX39	Q9EX58	Q9EX61	Q9F0Y2	Q9F147	Q9F1Y7	Q9F2J9	Q9F2L2	Q9F2M5	Q9F2N8	Q9F2P6	Q9F2Q9	Q9F2R2	Q9F2S8	Q9F2U2	Q9F2U6	Q9F2W5	Q9F2Y9	Q9F2Z6	Q9F2Z7	Q9F2Z9	Q9F338	Q9F345	Q9F367	Q9F379	Q9F390	Q9F391	Q9F396	Q9F3B3	Q9F3C1	Q9F3C3	Q9F3D3	Q9F3D9	Q9F3E2	Q9F3F8	Q9F3I0	Q9F3I7	Q9F3N6	Q9F3N9	Q9F3P2	Q9F9J5	Q9FBI8	Q9FBL1	Q9FBR2	Q9FBS4	Q9FBU8	Q9FBV1	Q9FBV4	Q9FBV8	Q9FBW1	Q9FBW8	Q9FBX0	Q9FBX5	Q9FBX8	Q9FBZ0	Q9FC04	Q9FC52	Q9FC74	Q9FC80	Q9FC81	Q9FC93	Q9FCA3	Q9FCB1	Q9FCC5	Q9FCE0	Q9FCF5	Q9FCF7	Q9FCF9	Q9FCH1	Q9FCH4	Q9FCH5	Q9FCJ8	Q9FCK0	Q9FCK4	Q9FCK5	Q9FCM0	Q9JN77	Q9JN89	Q9JN93	Q9K3H7	Q9K3H8	Q9K3I0	Q9K3L7	Q9K3L9	Q9K3M6	Q9K3N4	Q9K3P4	Q9K3Q4	Q9K3R7	Q9K3S0	Q9K3T0	Q9K3T5	Q9K3V9	Q9K3Y2	Q9K402	Q9K421	Q9K429	Q9K433	Q9K455	Q9K463	Q9K485	Q9K492	Q9K4B0	Q9K4C3	Q9K4C7	Q9K4E9	Q9K4F1	Q9K4G2	Q9K4H1	Q9K4K0	Q9K4K8	Q9K4L1	Q9K4L9	Q9KIL9	Q9KXK1	Q9KXK9	Q9KXL7	Q9KXP4	Q9KXS1	Q9KXS5	Q9KXS8	Q9KXT6	Q9KXT8	Q9KXU0	Q9KXW5	Q9KXX1	Q9KY32	Q9KY54	Q9KY67	Q9KY72	Q9KY77	Q9KYA9	Q9KYB1	Q9KYE7	Q9KYF2	Q9KYF4	Q9KYI6	Q9KYK4	Q9KYM3	Q9KYQ4	Q9KYQ5	Q9KYQ6	Q9KYS3	Q9KYT1	Q9KYT9	Q9KYU4	Q9KYU5	Q9KYW8	Q9KYX3	Q9KYZ0	Q9KYZ6	Q9KYZ9	Q9KZ02	Q9KZ14	Q9KZ24	Q9KZ39	Q9KZ44	Q9KZ46	Q9KZ56	Q9KZ82	Q9KZ96	Q9KZB5	Q9KZD9	Q9KZG0	Q9KZG6	Q9KZP9	Q9KZS6	Q9KZT2	Q9KZT6	Q9KZU5	Q9KZV5	Q9KZW5	Q9KZX2	Q9KZX4	Q9KZX6	Q9KZY3	Q9KZY5	Q9L005	Q9L018	Q9L028	Q9L039	Q9L060	Q9L078	Q9L0A4	Q9L0A6	Q9L0F4	Q9L0G2	Q9L0G4	Q9L0I5	Q9L0I8	Q9L0J2	Q9L0K2	Q9L0L0	Q9L0M0	Q9L0M1	Q9L0R1	Q9L0T6	Q9L0U5	Q9L0W3	Q9L0W8	Q9L0X5	Q9L0Y4	Q9L119	Q9L127	Q9L132	Q9L148	Q9L161	Q9L1A5	Q9L1B3	Q9L1E2	Q9L1F0	Q9L1H4	Q9L1K5	Q9L1K7	Q9L1L0	Q9L1L7	Q9L1N0	Q9L1T7	Q9L1U1	Q9L1U3	Q9L1W8	Q9L1X0	Q9L1Z6	Q9L226	Q9L230	Q9L240	Q9L247	Q9L288	Q9L290	Q9L291	Q9L2A4	Q9L2A9	Q9L2B7	Q9L2D0	Q9L2G6	Q9L2H0	Q9L2I2	Q9L6H4	Q9R2U5	Q9R2U8	Q9R3I8	Q9R3R2	Q9R408	Q9RCU5	Q9RCU7	Q9RCV4	Q9RCW8	Q9RCZ2	Q9RD03	Q9RD13	Q9RD19	Q9RD23	Q9RD24	Q9RD32	Q9RD34	Q9RD43	Q9RD50	Q9RD53	Q9RD60	Q9RD62	Q9RD71	Q9RD74	Q9RD77	Q9RD88	Q9RDB9	Q9RDD6	Q9RDE7	Q9RDF4	Q9RDH4	Q9RDI2	Q9RDI5	Q9RDI9	Q9RDL8	Q9RDM2	Q9RDQ3	Q9RDQ6	Q9RDR0	Q9RDR4	Q9RDS1	Q9RDS4	Q9RFM2	Q9RGD6	Q9RH51	Q9RI42	Q9RI52	Q9RI53	Q9RI62	Q9RI67	Q9RI92	Q9RIS5	Q9RIS8	Q9RIT0	Q9RIT1	Q9RIV3	Q9RIW6	Q9RIX0	Q9RIX3	Q9RIY2	Q9RIZ1	Q9RJ05	Q9RJ06	Q9RJ10	Q9RJ41	Q9RJ54	Q9RJ79	Q9RJ82	Q9RJ96	Q9RJA5	Q9RJB8	Q9RJE7	Q9RJI2	Q9RJL2	Q9RJL4	Q9RJL5	Q9RJM0	Q9RJM3	Q9RJN4	Q9RJP3	Q9RJQ8	Q9RJR5	Q9RJR8	Q9RJS2	Q9RJS9	Q9RJU0	Q9RJV0	Q9RJV3	Q9RJW5	Q9RJW6	Q9RJX0	Q9RJX7	Q9RJY4	Q9RJZ0	Q9RJZ3	Q9RK21	Q9RK42	Q9RK47	Q9RK58	Q9RK80	Q9RKB4	Q9RKC0	Q9RKF2	Q9RKI2	Q9RKI5	Q9RKJ5	Q9RKK8	Q9RKL0	Q9RKL5	Q9RKM5	Q9RKM8	Q9RKP8	Q9RKR9	Q9RKT0	Q9RKT6	Q9RKT8	Q9RKU6	Q9RKV3	Q9RKW9	Q9RKX5	Q9RKY8	Q9RL02	Q9RL08	Q9RL11	Q9RL15	Q9RL21	Q9RL31	Q9RL53	Q9RL56	Q9RL58	Q9RPC8	Q9S1N4	Q9S1N8	Q9S1P1	Q9S1Q0	Q9S1Q5	Q9S1Q8	Q9S1R1	Q9S1T0	Q9S1V5	Q9S1X4	Q9S1Z4	Q9S208	Q9S249	Q9S250	Q9S253	Q9S255	Q9S261	Q9S276	Q9S285	Q9S2A7	Q9S2B2	Q9S2B4	Q9S2B9	Q9S2C4	Q9S2D1	Q9S2E8	Q9S2F2	Q9S2K0	Q9S2M4	Q9S2N2	Q9S2Q4	Q9S2S1	Q9S2T8	Q9S2V6	Q9S2X6	Q9S3Y6	Q9S5E8	Q9S6U1	Q9S6U3	Q9WX06	Q9WX11	Q9WX14	Q9WX19	Q9WX25	Q9X468	Q9X7N9	Q9X7R8	Q9X7S1	Q9X7S2	Q9X7W5	Q9X7X0	Q9X7X3	Q9X7X6	Q9X7X9	Q9X802	Q9X850	Q9X862	Q9X866	Q9X883	Q9X898	Q9X8A4	Q9X8B2	Q9X8D0	Q9X8D2	Q9X8D7	Q9X8E2	Q9X8E5	Q9X8E8	Q9X8G9	Q9X8K0	Q9X8L6	Q9X8M2	Q9X8M4	Q9X8N1	Q9X8N3	Q9X8P3	Q9X8Q5	Q9X8Q7	Q9X8S0	Q9X8S7	Q9X8U7	Q9X8X6	Q9X8Y4	Q9X8Z1	Q9X8Z6	Q9X8Z7	Q9X909	Q9X940	Q9X951	Q9X952	Q9X953	Q9X9T6	Q9X9U3	Q9X9V0	Q9X9V5	Q9X9W8	Q9X9Y2	Q9X9Z1	Q9XA05	Q9XA31	Q9XA42	Q9XA44	Q9XA59	Q9XA63	Q9XA67	Q9XA81	Q9XA83	Q9XAA3	Q9XAD0	Q9XAE5	Q9XAF8	Q9XAH7	Q9XAI3	Q9XAI4	Q9XAI9	Q9XAL5	Q9XAL7	Q9XAN6	Q9XAR9	Q9XD96	Q9Z389	Q9Z4X2	Q9Z4Y0	Q9Z4Y1	Q9Z507	Q9Z509	Q9Z512	Q9Z515	Q9Z543	Q9Z551	Q9Z562	Q9Z573	Q9Z594	Q9Z5A8	Q9Z5A9	Q9Z677	Q9ZBH4	Q9ZBK0	Q9ZBQ2	Q9ZBS6	Q9ZBS9	Q9ZBT5	Q9ZBU4	Q9ZBU8	Q9ZBV3	Q9ZBZ3	Q9ZEP4	Q9ZIW5	S4W554	S4W586	S4W5Q6	S4W676	S4W693	S4W6D1	S4W6F1	S4W6G7	S4W6H9	S4W6I9	S4W6L3	S4W6Q1	S4W8G3	S4W8H8	S4W8J2	S4W8N9	S4WAR2	S4WAT2	S4WAV1	S4WB28	S4WCG3
GO:0099076	na	
GO:0099075	na	
GO:0006839	na	
GO:0099074	na	
GO:0099073	na	
GO:0099071	na	
GO:0099070	na	
GO:0099069	na	
GO:0016081	na	
GO:0099067	na	
GO:0031303	na	
GO:0098955	na	
GO:0099066	na	
GO:0098675	na	
GO:0099065	na	
GO:0098952	na	
GO:0099063	na	
GO:0098951	na	
GO:0099064	na	
GO:0098949	na	
GO:0099062	na	
GO:0098950	na	
GO:0099061	na	
GO:0099146	na	
GO:0099055	na	
GO:0099059	na	
GO:0098945	na	
GO:0099056	na	
GO:0099058	na	
GO:0098947	na	
GO:0099057	na	
GO:0098946	na	
GO:0098889	na	
GO:0099699	na	
GO:0099240	na	
GO:0098936	na	
GO:0099053	na	
GO:0099052	na	
GO:0099051	na	
GO:0099050	na	
GO:0090148	na	
GO:0099049	na	
GO:0048268	na	
GO:0099048	na	
GO:0099046	na	
GO:0099047	na	
GO:0099045	na	
GO:0046753	na	
GO:0099044	na	
GO:0099022	na	
GO:0099043	na	
GO:0035652	na	
GO:0099042	na	
GO:0099024	na	
GO:0099041	na	
GO:0099040	na	
GO:0099039	na	
GO:0034204	lipid translocation	Q9KYG3
GO:0099038	na	
GO:0046623	na	
GO:0099037	na	
GO:0031225	na	
GO:0099036	na	
GO:0099035	na	
GO:0099033	na	
GO:0099034	na	
GO:0099032	na	
GO:0099031	na	
GO:0099025	na	
GO:0099029	na	
GO:0099026	na	
GO:0099028	na	
GO:0099027	na	
GO:0099144	na	
GO:0046658	na	
GO:0099021	na	
GO:0032541	na	
GO:0099020	na	
GO:0099019	na	
GO:0099017	na	
GO:0099018	na	
GO:0019049	na	
GO:0099016	na	
GO:0099015	na	
GO:0039637	na	
GO:0099014	na	
GO:0061109	na	
GO:0099013	na	
GO:0098898	na	
GO:0098992	na	
GO:1990504	na	
GO:0099009	na	
GO:0016032	na	
GO:0099008	na	
GO:0140267	na	
GO:0099007	na	
GO:0031313	na	
GO:0098954	na	
GO:0099006	na	
GO:0099005	na	
GO:0098999	na	
GO:0098944	na	
GO:0099002	na	
GO:0039678	na	
GO:0046794	na	
GO:0099001	na	
GO:0099000	na	
GO:0098895	na	
GO:0098998	na	
GO:0098896	na	
GO:0098997	na	
GO:0019064	na	
GO:0098996	na	
GO:0098994	na	
GO:0098995	na	
GO:0019048	na	
GO:0052009	na	
GO:0098993	na	
GO:0098563	na	
GO:0098991	na	
GO:0035235	na	
GO:0098990	na	
GO:0098989	na	
GO:0098987	na	
GO:0098986	na	
GO:0098980	na	
GO:0060076	na	
GO:0098978	na	
GO:0098983	na	
GO:0060077	na	
GO:0098982	na	
GO:0048788	na	
GO:0098979	na	
GO:0098977	na	
GO:0098976	na	
GO:0099173	na	
GO:0098974	na	
GO:0098973	na	
GO:0098972	na	
GO:0098937	na	
GO:0098939	na	
GO:0098971	na	
GO:0099628	na	
GO:0098953	na	
GO:0098970	na	
GO:1902946	na	
GO:0098968	na	
GO:0062237	na	
GO:0098967	na	
GO:0006887	na	
GO:0098969	na	
GO:0098965	na	
GO:0099535	na	
GO:0098964	na	
GO:0098963	na	
GO:0098961	na	
GO:0031644	na	
GO:0098935	na	
GO:0098959	na	
GO:0098958	na	
GO:0019896	na	
GO:0098957	na	
GO:0031302	na	
GO:0098830	na	
GO:0098897	na	
GO:0098844	na	
GO:0098835	na	
GO:0048787	na	
GO:0098837	na	
GO:0098943	na	
GO:0061462	na	
GO:0072666	na	
GO:0098942	na	
GO:0098941	na	
GO:0098916	na	
GO:0098940	na	
GO:0099548	na	
GO:0047497	na	
GO:0098938	na	
GO:0098836	na	
GO:0098871	na	
GO:0045211	na	
GO:0098934	na	
GO:0098933	na	
GO:0046718	na	
GO:0098932	na	
GO:0098931	na	
GO:0019062	na	
GO:0098929	na	
GO:0031312	na	
GO:0099555	na	
GO:0098925	na	
GO:0098924	na	
GO:0099163	na	
GO:0098923	na	
GO:0098920	na	
GO:0098919	na	
GO:0098879	na	
GO:0099625	na	
GO:0099622	na	
GO:0098915	na	
GO:0086013	na	
GO:0086005	na	
GO:0099624	na	
GO:0098914	na	
GO:0086014	na	
GO:0098913	na	
GO:0086012	na	
GO:0098912	na	
GO:0098901	na	
GO:0008016	na	
GO:0098909	na	
GO:0051969	na	
GO:0098907	na	
GO:0098906	na	
GO:0098905	na	
GO:0060306	na	
GO:0003254	na	
GO:0098899	na	
GO:0097444	na	
GO:0034774	na	
GO:0031045	na	
GO:0098588	na	
GO:0031901	na	
GO:0098842	na	
GO:0098845	na	
GO:0098894	na	
GO:0098888	na	
GO:0098893	na	
GO:0098890	na	
GO:0098891	na	
GO:0099243	na	
GO:0097060	na	
GO:0042734	na	
GO:0019897	na	
GO:0099638	na	
GO:0032456	na	
GO:0099639	na	
GO:0098877	na	
GO:1903540	na	
GO:0098887	na	
GO:0098886	na	
GO:0099010	na	
GO:0098885	na	
GO:0140239	na	
GO:0099590	na	
GO:0098884	na	
GO:0098882	na	
GO:0098918	na	
GO:0098881	na	
GO:0006904	na	
GO:0097106	na	
GO:0098876	na	
GO:1990742	na	
GO:1903561	na	
GO:0098875	na	
GO:0098874	na	
GO:0098873	na	
GO:0098870	na	
GO:0099583	na	
GO:0098960	na	
GO:0098872	na	
GO:0098867	na	
GO:0098868	na	
GO:1990182	na	
GO:0097734	na	
GO:0098866	na	
GO:0099500	na	
GO:0098865	na	
GO:0098864	na	
GO:0044067	na	
GO:0098863	na	
GO:0099111	na	
GO:0098861	na	
GO:0098859	na	
GO:0098860	na	
GO:0098855	na	
GO:0098854	na	
GO:0098853	na	
GO:0098851	na	
GO:0003725	double-stranded RNA binding	A0A6M9XR91	A0A6M9XTY0	Q9K4E2	Q9KYM5	Q9S5E4	Q9ZBQ7
GO:0098850	na	
GO:0030672	na	
GO:0098849	na	
GO:0071585	na	
GO:0098848	na	
GO:0018835	na	
GO:0098846	na	
GO:0005769	na	
GO:0098841	na	
GO:0010970	na	
GO:0015884	na	
GO:0043197	na	
GO:0098833	na	
GO:0098834	na	
GO:0098832	na	
GO:0098829	na	
GO:0050892	na	
GO:0098826	na	
GO:0071782	na	
GO:0098825	na	
GO:0018117	na	
GO:0018202	na	A0A6M9XB06	A0A6M9XB59	A0A6M9XHE2	A0A6M9XHX2	A0A6M9XID2	A0A6M9XIW8	A0A6M9XJD6	A0A6M9XJQ4	A0A6M9XMF0	A0A6M9XMF9	A0A6M9XNQ5	A0A6M9XPT6	A0A6M9XPU1	A0A6M9XPV6	A0A6M9XQ30	A0A6M9XQQ5	A0A6M9XQV6	A0A6M9XR22	A0A6M9XR30	A0A6M9XRA9	A0A6M9XRP7	A0A6M9XSM8	A0A6M9XU10	A0A6M9XUL8	A0A6M9XV14	A0A6M9XVD7	A0A6M9XVK6	A0A6M9XVQ1	A0A6M9XXV3	A0A6M9XZQ1	A0A6M9Y0E2	A0A6M9Y0U2	A0A6M9Y224	O54137	O69818	O70005	O86525	O86622	O86661	O86808	P0A4I7	Q04943	Q8CJQ5	Q8CJR8	Q9ADN6	Q9EWY9	Q9F3I1	Q9FBR3	Q9K454	Q9KY11	Q9KYW9	Q9KYZ5	Q9KZ55	Q9KZ83	Q9KZU6	Q9L0W4	Q9L1K9	Q9L2B6	Q9RD38	Q9RJ89	Q9RK59	Q9X801	Q9X942	Q9XAF3	Q9ZEP3
GO:0098824	na	
GO:0018198	na	A0A6M9XRX7	O86812	A0A6M9XKD4	A0A6M9XZ73	Q9KY00	Q9WX16
GO:0098823	na	
GO:0098822	na	
GO:0098821	na	
GO:0004675	na	
GO:0098820	na	
GO:0098819	na	
GO:0060078	na	
GO:0098818	na	
GO:0098817	na	
GO:0060079	na	
GO:0098816	na	
GO:0098812	na	
GO:0016072	na	A0A6M9XJD1	A0A6M9XP44	Q9S2H7	Q9ZBQ7	A0A6M9XJU0	Q9KXQ0	P48950	A0A6M9XS57	Q9Z527	A0A6M9XFF9	A0A6M9XGH5	A0A6M9XI44	A0A6M9XJW0	A0A6M9XKX8	A0A6M9XMI3	A0A6M9XS41	A0A6M9XUU4	A0A6M9XVK2	A0A6M9Y0S0	O54571	O86754	O86842	P0A4D3	Q02798	Q53947	Q9K3L9	Q9K3R5	Q9L1H8	Q9L2L4	Q9RDD9	Q9RKD4	Q9S2W4	Q9S3Y4
GO:0043630	na	
GO:0071035	na	
GO:0098811	na	
GO:0098808	na	
GO:0000339	na	
GO:0098806	na	
GO:0000289	na	
GO:0061157	na	
GO:0035195	na	
GO:0098804	na	
GO:0097730	na	
GO:0098792	na	
GO:0061912	na	
GO:0098542	na	
GO:0098790	na	
GO:0098781	na	
GO:0098789	na	
GO:0098787	na	
GO:0031124	na	
GO:0098788	na	
GO:0044292	na	
GO:0006379	na	
GO:0006397	mRNA processing	A0A6M9XP44	Q9RKJ4	Q9ZBQ7
GO:0098786	na	
GO:0022617	na	
GO:0098784	na	
GO:0098785	na	
GO:0085029	extracellular matrix assembly	Q9FBM8
GO:0042710	na	Q9KXW0	Q9KXY3	Q9KZL1
GO:0098782	na	
GO:0098778	na	
GO:0098777	na	
GO:0098775	na	
GO:0098776	na	Q9RDL8
GO:0098774	na	
GO:0097311	na	
GO:0098770	na	
GO:0098769	na	
GO:0098768	na	
GO:0098764	na	
GO:0098767	na	
GO:0098766	na	
GO:0098755	na	
GO:0010231	na	
GO:0009737	na	
GO:0098753	na	
GO:0031235	na	
GO:0098752	na	
GO:0098750	na	
GO:0098749	na	
GO:0048666	na	
GO:0021549	na	
GO:0098747	na	
GO:0098746	na	
GO:0098745	na	
GO:0098744	na	
GO:0019209	na	
GO:0098740	na	
GO:0098736	na	
GO:0002026	na	
GO:0098735	na	
GO:0098731	na	
GO:0014834	na	
GO:0035019	na	
GO:0098730	na	
GO:0098729	na	
GO:0098726	na	
GO:0048103	na	
GO:0098724	na	
GO:0098723	na	
GO:0030016	na	
GO:1904082	na	
GO:0015855	na	A0A6M9XX66	Q93RZ8
GO:1903791	na	
GO:0015857	na	
GO:0098721	na	
GO:0098720	na	
GO:0071422	succinate transmembrane transport	Q8CJP5	Q9L1K8	Q9X927
GO:0098719	sodium ion import across plasma membrane	Q9F3L8	Q9S2Y0
GO:0035725	sodium ion transmembrane transport	Q9F3L8	Q9S2Y0	Q9S1X8	Q9S2C8	Q9X929	A0A6M9XFM4	A0A6M9XJ03	Q9KZD0	Q9KZD1	Q9Z504
GO:0098717	na	
GO:0015887	na	
GO:0098716	na	
GO:0035444	na	
GO:1900752	na	
GO:0098715	na	
GO:0098714	na	
GO:0071423	malate transmembrane transport	Q9L1K8
GO:0098711	na	
GO:0015854	na	
GO:1904823	purine nucleobase transmembrane transport	Q9KXM3	Q9ZBN6
GO:0098710	na	
GO:0140207	na	
GO:0035443	na	A0A6M9XMD6	Q9ZBY5
GO:0098709	na	
GO:0034775	glutathione transmembrane transport	A0A6M9XMD6	Q9ZBY5
GO:0008645	na	Q9K3S5	A0A6M9XEP9	A0A6M9XFJ3	Q9RD69	Q9RL38	A0A6M9XKT2	Q9KYU9
GO:0098708	na	
GO:0046323	na	
GO:0098706	na	
GO:0098705	na	
GO:0015679	na	
GO:1902656	na	
GO:0060402	na	
GO:0098703	na	
GO:0097553	na	
GO:0006863	na	Q9KXM3	Q9ZBN6	Q9RKW2	Q9RKW4
GO:0098702	na	
GO:0015853	na	
GO:0005198	structural molecule activity	A0A6M9XBV4	A0A6M9XDJ2	A0A6M9XNB4	A0A6M9XQI1	A0A6M9XRG9	A0A6M9XTR7	A0A6M9XUD4	A0A6M9XZ89	Q9L0N9	Q9L0P3	Q9RJA7	Q9RJA9	Q9RJB4	Q9ZC06	Q9ZC08	Q9ZC13	A0A6M9XB23	A0A6M9XBN6	A0A6M9XDM8	A0A6M9XDV8	A0A6M9XE86	A0A6M9XFZ2	A0A6M9XIC5	A0A6M9XII6	A0A6M9XIL9	A0A6M9XIM4	A0A6M9XIQ9	A0A6M9XJ85	A0A6M9XJS6	A0A6M9XK08	A0A6M9XLC6	A0A6M9XLS9	A0A6M9XLU0	A0A6M9XLV0	A0A6M9XLW2	A0A6M9XLW4	A0A6M9XLX4	A0A6M9XM78	A0A6M9XMA7	A0A6M9XMB5	A0A6M9XMC8	A0A6M9XMH8	A0A6M9XN81	A0A6M9XNE1	A0A6M9XP65	A0A6M9XP72	A0A6M9XP92	A0A6M9XPA3	A0A6M9XPB3	A0A6M9XPB5	A0A6M9XPC5	A0A6M9XPD2	A0A6M9XPE3	A0A6M9XPF1	A0A6M9XPF7	A0A6M9XPG6	A0A6M9XPH4	A0A6M9XPJ1	A0A6M9XPK8	A0A6M9XPN8	A0A6M9XPQ4	A0A6M9XQV8	A0A6M9XRI6	A0A6M9XRL1	A0A6M9XRQ5	A0A6M9XRR4	A0A6M9XRR5	A0A6M9XRS0	A0A6M9XSD8	A0A6M9XSE0	A0A6M9XSE8	A0A6M9XSU8	A0A6M9XSY6	A0A6M9XSZ9	A0A6M9XT22	A0A6M9XTS6	A0A6M9XV81	A0A6M9XVN1	D3K7H5	D3K837	D3K848	O31212	O69879	O86655	O86773	O86775	O88058	O88059	P0A463	P0A477	P0A4A3	P27901	P41102	P41103	P46786	P46787	P46788	P46789	P46790	P48950	P49399	P66233	P66301	P66337	P66417	P66470	P72403	Q53874	Q53875	Q93JH3	Q93S00	Q9K3T9	Q9K4E5	Q9KXP5	Q9KXR9	Q9KZJ5	Q9L0C8	Q9L0C9	Q9L0D0	Q9L0D1	Q9L0D2	Q9L0D3	Q9L0D4	Q9L0D5	Q9L0D6	Q9L0D7	Q9L0D8	Q9L0D9	Q9L0E0	Q9L0K4	Q9L1I0	Q9L1I1	Q9RDM3	Q9RKP6	Q9RL50	Q9S2K5	Q9X7P9	Q9X8K4	Q9X8K6	Q9X8K7	Q9X8K8	Q9X8K9	Q9X8U2	Q9X8U5	Q9ZBQ8	Q9ZBR5	URS0000038FC5_1902	URS00000498E6_100226	URS00000498E6_1902	URS00000AC32A_1902	URS00000AFF2E_1902	URS00000B038A_1902	URS00000B930C_1902	URS00000F6328_1902	URS00001670BB_1902	URS000019EB33_1902	URS00001C8A21_1902	URS00001DE8FF_1902	URS00001E7105_1902	URS00001EE22D_1902	URS00001F9237_1902	URS0000204641_1902	URS0000225EE3_1902	URS000024CD19_1902	URS000025B643_1902	URS000025CB31_1902	URS0000280F65_1902	URS00002C0F1F_1902	URS00002CF5F3_1902	URS00002E097B_1902	URS00002F52C3_1902	URS00002F77EE_1902	URS00002FC213_1902	URS0000327399_1902	URS0000329A4B_1902	URS000032C103_1902	URS000032DE51_1902	URS00003A57E2_1902	URS00003B47C2_1902	URS00003B657D_1902	URS0000429A8D_1902	URS0000458FB3_1902	URS0000460801_1902	URS00004AD5D1_1902	URS00004BE57D_1902	URS00004D1B20_1902	URS0000511284_1902	URS000051AADF_1902	URS0000528FD0_1902	URS0000560820_1902	URS00005635EA_1902	URS0000586A8E_1902	URS000058711C_1902	URS00005BC5E1_1902	URS00005C70A6_1902	URS00005E3B3A_1902	URS00005E3C3F_1902	URS00005ED7E0_1902	URS00006061AB_1902	URS0000617042_1902	URS00006460AD_100226	URS0000659441_100226	URS000068B4B6_100226	URS000068B4B6_1902	URS00006FBF5C_100226	URS0000755002_1902	URS0000766A73_1902	URS0000778707_1902	URS00007CA1C9_1902	URS00007CF559_1902	URS0000804742_1902	URS000080F45B_1902	URS0000839E79_1902	URS00008481D9_1902	URS000085FF18_1902	URS0000862ADA_1902	URS0000869C90_1902	URS000086DD05_1902	URS000086E967_1902	URS000087F435_1902	URS00008910DB_1902	URS00008998E9_1902	URS00008A2A36_1902	URS00008A8997_100226	URS00008A99EF_100226	URS00008A99EF_1902	URS00008AB61E_1902	URS00008AF125_100226	URS00008AF125_1902	URS00008F2F04_1902	URS00009D6C83_1902	URS00009DF3DA_1902	URS00009E0A08_1902	URS00009FAA14_1902	URS0000A037AA_1902	URS0000A0E769_1902	URS0000A125A9_1902	URS0000A36162_1902	URS0000A56385_1902	URS0000A60EFA_1902	URS0000AF1DC7_1902	URS0000AF8D27_1902	URS0000B06125_1902	URS0000B20FB2_1902	URS0000B35D3A_1902	URS0000B4BB80_1902	URS0000B50A87_1902	URS0000B58907_1902	URS0000B5BBB0_1902	URS0000B5D72E_1902	URS0000B5FE7F_1902	URS0000B625A8_1902	URS0000BABAE4_1902	URS0000C9DA0F_1902	URS0000CEA604_1902	URS0000CEB0BB_1902	URS0000CF0691_1902	URS0000CF8D90_1902	URS0000D02127_1902	URS0000D1C9DE_1902	URS0000D2123A_1902	URS0000D2196A_1902	URS0000D4149F_1902	URS0000D44602_1902	URS0000D471E5_1902	URS0000DC3EAB_1902	URS0000DC6B5D_1902	URS0000DC8A83_1902	URS0000DDDF8E_1902	URS0000EC706C_1902	URS0000ECB581_1902	URS0000ECC076_100226	URS0000ECC076_1902	URS0000ECDACB_1902	URS0000ED71CA_100226	URS0000ED71CA_1902	URS0000ED810C_1902	URS0000EDCDCE_1902	URS0000EDD9A6_100226	URS0000EDD9A6_1902	URS00019A3164_1902	URS00019A4539_100226	URS00019A8877_100226	URS00019A8877_1902	URS00019AD07D_100226	URS00019B984E_100226	URS00019BAE7D_100226	URS00019BCA88_100226	URS00019C5305_100226	URS00019E588C_100226	URS00019E588C_1902	URS00019EDDE9_100226	URS00019F6E43_1902	URS00019FF21A_1902	URS0001A0E7D0_100226	URS0001B0208B_1902	URS0001B797AD_1902	URS0001C48ADC_1902	URS0001FE6CB4_1902	URS000207F2E0_1902	URS00021BE811_1902	URS00021D32AD_1902	URS0002210A5E_1902	URS000221E098_1902	URS000224A712_1902	URS000225696C_1902	URS0002264781_1902
GO:0099181	na	
GO:0098699	na	
GO:0098697	na	
GO:0005219	na	
GO:0098696	na	
GO:0098695	na	
GO:0005220	na	
GO:0098694	na	
GO:0098692	na	
GO:0098691	na	
GO:0098690	na	
GO:0098689	na	
GO:0098688	na	
GO:0098686	na	
GO:0098984	na	
GO:0098685	na	
GO:0098684	na	
GO:0097470	na	
GO:0098683	na	
GO:0098682	na	
GO:0098681	na	
GO:0098680	na	
GO:0098679	na	
GO:0098678	na	
GO:0098677	na	
GO:0019075	na	
GO:0098676	na	
GO:0098956	na	
GO:0032127	na	
GO:0099012	na	
GO:0098922	na	
GO:0098674	na	
GO:0098673	na	
GO:0098672	na	
GO:0098669	na	
GO:0098666	na	
GO:0098665	na	
GO:0098663	na	
GO:0099587	na	Q9F3L8	Q9S2Y0
GO:0098654	na	
GO:0098650	na	
GO:0098649	na	
GO:0098641	na	
GO:0045296	na	
GO:0098632	na	
GO:0098640	na	
GO:0005178	na	
GO:0098634	na	
GO:0098639	na	
GO:0005518	na	
GO:0098638	na	
GO:0043236	na	
GO:0098636	na	
GO:0098631	na	
GO:0098633	na	
GO:0098629	na	
GO:0098628	na	
GO:0006470	protein dephosphorylation	Q9K466	Q9S280	A0A6M9XM63	P53433	A0A6M9XJV1	A0A6M9XLP8	A0A6M9XUC7	A0A6M9XV98	Q9L254	Q9X7W7	Q9XA19	Q9XAF5
GO:0098627	na	
GO:0098626	na	
GO:0016651	oxidoreductase activity, acting on NAD(P)H	Q9KXT7	Q9L1Y4	Q9L2E3	Q9RI66	Q9RIT7	A0A6M9XHR9	A0A6M9XQ38	Q93JE7	Q9EX17	A0A6M9XEU3	Q9XAC6	A0A6M9XEL9	Q9S1U6	Q7AKI0	Q9RKZ8	A0A6M9XP36	A0A6M9XSQ1	Q9F2V9	Q9XAR1	A0A6M9XIH3	A0A6M9XLI3	A0A6M9XLK0	A0A6M9XM16	A0A6M9XNZ1	A0A6M9XNZ8	A0A6M9XP22	A0A6M9XP28	A0A6M9XP53	A0A6M9XP66	A0A6M9XRF3	A0A6M9XRG1	A0A6M9XS16	A0A6M9XS50	Q9F2V3	Q9F2V6	Q9F2V8	Q9F2W1	Q9X853	Q9XAQ4	Q9XAQ5	Q9XAQ6	Q9XAQ7	Q9XAR2	Q9XAR4	Q9XAR7	A0A6M9XET9	A0A6M9XMP2	A0A6M9XNY5	A0A6M9XTR1	A0A6M9XV35	A0A6M9XVQ7	Q8CJX7	Q9ACZ1	Q9F2V4	Q9F2V5	Q9FC85	Q9K4J5	Q9KYF1	Q9RDL3	Q9RJ07	Q9XAQ8	Q9XAQ9	Q9XAR0	Q9XAR5	Q9XAR6	Q9ZBV9	Q9ZC17	A0A6M9XJ26	A0A6M9XSM3	Q9FC69	Q9RKR6	Q9S1N5
GO:0098625	na	
GO:0098624	na	
GO:0098623	na	
GO:0098622	na	
GO:0015036	disulfide oxidoreductase activity	A0A6M9XKK0	A0A6M9XQT7	A0A6M9XYC5	Q9FCK1	Q9L046	Q9X8C2	A0A6M9XBX6	A0A6M9XJZ4	A0A6M9XMM2	A0A6M9XYT6	P52230	Q9KZ95	Q9L1K6	Q9RD25	Q7AKI6
GO:0098621	na	
GO:0016785	na	
GO:0098620	na	
GO:0098619	na	
GO:0004812	aminoacyl-tRNA ligase activity	A0A6M9XIP3	O06851	A0A6M9XER3	Q9RJ50	A0A6M9XL30	A0A6M9XZZ3	Q8CJX0	Q9KZA7	A0A6M9XFV4	A0A6M9XLP6	Q9F2K3	Q9L278	A0A6M9XR67	Q9ZBX1	A0A6M9XS45	Q9KYR6	A0A6M9XHD2	A0A6M9XJ07	O88054	O88055	A0A6M9XM73	Q9F2I9	Q9ZBH7	A0A6M9XIE8	Q9X895	A0A6M9XIK7	Q9RDL5	A0A6M9XG96	Q9S2X5	A0A6M9XFT5	Q9KXP2	A0A6M9XG55	Q9L2H9	A0A6M9XRS1	O86528	A0A6M9XNJ2	Q9ADA4	Q9L0Q6	A0A6M9XJG3	Q9F323	A0A6M9XN27	A0A6M9XR79	Q9ADB6	Q9WX29	A0A6M9XH00	A0A6M9XZV5	Q9EWI4	Q9KXP9	A0A6M9XTH1	O69916	Q9X8H7
GO:0098618	na	
GO:0098617	na	
GO:0098616	na	
GO:0070566	adenylyltransferase activity	A0A6M9XWL1	Q9Z5B5	A0A6M9XFS3	Q8CK02	A0A6M9XC70	P72394	A0A6M9XSS0	A0A6M9XTC1	Q9ADG4	Q9ADG5	Q9ADG6	A0A6M9XRU9	Q9ZBR1	A0A6M9XLI5	Q9RDK7	A0A6M9XS55	Q9Z530	A0A6M9XQT6	Q9F2Z2
GO:0098615	na	
GO:0098614	na	
GO:0098613	na	
GO:0098608	na	
GO:0032451	na	Q9K3M0
GO:0098607	na	
GO:0098606	na	
GO:0098605	na	
GO:0098604	na	
GO:0016802	na	A0A6M9XKD9	Q9KZM1
GO:0098603	na	
GO:0098601	na	
GO:0098600	na	
GO:0098595	na	
GO:0098594	na	
GO:0098593	na	
GO:0098592	na	
GO:0098591	na	
GO:0009897	na	
GO:0098585	na	
GO:0044162	na	
GO:0098584	na	
GO:0044161	na	
GO:0044221	na	
GO:0098583	na	
GO:0071625	na	
GO:0098598	na	
GO:0098582	na	
GO:0098580	na	
GO:0098579	na	
GO:0000803	na	
GO:0098578	na	
GO:0001739	na	
GO:0098577	na	
GO:0098575	na	
GO:0098574	na	
GO:0098562	na	
GO:0098571	na	
GO:0098552	na	
GO:0055035	na	
GO:0098569	na	
GO:0098564	na	
GO:0005796	na	
GO:0098566	na	
GO:0030140	na	
GO:0098561	na	
GO:0098560	na	
GO:0010009	na	
GO:0031902	na	
GO:0098559	na	
GO:0098558	na	
GO:0098553	na	
GO:0030868	na	
GO:0098557	na	
GO:0098554	na	
GO:0098556	na	
GO:0030867	na	
GO:0098555	na	
GO:0098551	na	
GO:0098565	na	
GO:0098550	na	
GO:0098549	na	
GO:0045171	na	
GO:0098548	na	
GO:0000139	na	
GO:0098547	na	
GO:0098545	na	
GO:0098544	na	
GO:0051235	na	
GO:0098541	na	
GO:0098539	na	
GO:0012510	na	
GO:0098540	na	
GO:0098538	na	
GO:0030658	na	
GO:0098537	na	
GO:0098536	na	
GO:1903251	na	
GO:0098535	na	
GO:0097742	na	
GO:0098532	na	
GO:0070734	na	
GO:0098530	na	
GO:0060542	na	
GO:0098529	na	
GO:0007528	na	
GO:0048741	na	
GO:0098526	na	
GO:0098521	na	
GO:0098524	na	
GO:0098525	na	
GO:0098520	na	
GO:0098527	na	
GO:0031594	na	
GO:0098523	na	
GO:0098981	na	
GO:0098522	na	
GO:0098517	na	
GO:0098513	na	
GO:0098515	na	
GO:0098512	na	
GO:0098511	na	
GO:0098516	na	
GO:0098514	na	
GO:0098510	na	
GO:0009581	na	
GO:0009582	na	
GO:0050906	na	
GO:0098509	na	
GO:0007600	na	
GO:0098508	na	
GO:0000904	na	
GO:0060232	na	
GO:0098507	na	
GO:0016311	dephosphorylation	Q9K466	Q9S280	A0A6M9XM63	P53433	A0A6M9XJV1	A0A6M9XLP8	A0A6M9XUC7	A0A6M9XV98	Q9L254	Q9X7W7	Q9XA19	Q9XAF5	A0A6M9XB59	A0A6M9XBK8	A0A6M9XC00	A0A6M9XCD3	A0A6M9XD38	A0A6M9XDT7	A0A6M9XE31	A0A6M9XEF2	A0A6M9XEH6	A0A6M9XFG6	A0A6M9XFX9	A0A6M9XG10	A0A6M9XGG7	A0A6M9XHZ1	A0A6M9XI46	A0A6M9XJH9	A0A6M9XKV6	A0A6M9XLJ3	A0A6M9XLP5	A0A6M9XMV8	A0A6M9XNP8	A0A6M9XNW5	A0A6M9XNX3	A0A6M9XQ34	A0A6M9XQD7	A0A6M9XR38	A0A6M9XR77	A0A6M9XSC6	A0A6M9XSE7	A0A6M9XSP0	A0A6M9XT51	A0A6M9XT57	A0A6M9XT91	A0A6M9XTE1	A0A6M9XTI1	A0A6M9XTP6	A0A6M9XTQ3	A0A6M9XTV2	A0A6M9XTZ2	A0A6M9XUL6	A0A6M9XVT5	A0A6M9XVU9	A0A6M9XVX5	A0A6M9XW52	A0A6M9XWN6	A0A6M9XWP6	A0A6M9XWW6	A0A6M9XXF9	A0A6M9XY79	A0A6M9XY87	A0A6M9XZ54	A0A6M9XZP0	A0A6M9Y167	A0A6M9Y1G9	A0A6M9Y242	O54162	O69822	O69922	O69984	O86625	O86670	O86807	Q7AKC6	Q8CJV8	Q8CJX1	Q8CK42	Q8CK45	Q8CK58	Q8KVU3	Q93IY1	Q93J36	Q93J65	Q93RS3	Q99PY2	Q99QI4	Q9AJY2	Q9AJY3	Q9ETG3	Q9EWN0	Q9F2J6	Q9F310	Q9F322	Q9F3E6	Q9FBN2	Q9FBN8	Q9FBT4	Q9FC21	Q9FC36	Q9FCG8	Q9FCH8	Q9K3L3	Q9K3P6	Q9K406	Q9K407	Q9K465	Q9K4J3	Q9K4J4	Q9KXN4	Q9KXV3	Q9KY12	Q9KY44	Q9KYD7	Q9KYF0	Q9KYN1	Q9KYY0	Q9KYY8	Q9KYZ9	Q9KZA3	Q9KZE4	Q9KZU9	Q9KZX9	Q9L082	Q9L0E7	Q9L167	Q9L195	Q9L1C2	Q9L2J2	Q9RD37	Q9RDA8	Q9RDD1	Q9RJ89	Q9RJ90	Q9RJC6	Q9RJE1	Q9RJH0	Q9RK68	Q9RKM0	Q9RL36	Q9S212	Q9S281	Q9S2I8	Q9X7U6	Q9X8W1	Q9X8X3	Q9XAS3	Q9Z5C0	Q9ZBJ0	Q9ZBX2	Q9ZBY2	Q9ZC02	S4W564	S4W8D5
GO:0098506	na	
GO:0098505	na	
GO:0043047	na	
GO:0098504	na	
GO:0098503	na	
GO:0098501	na	
GO:0006139	nucleobase-containing compound metabolic process	Q9EWW6	Q9X8W0	A0A6M9XGN3	A0A6M9XM66	A0A6M9XQ83	A0A6M9XS03	A0A6M9XSS7	A0A6M9XUW7	A0A6M9XYB3	O54182	O86757	O86768	Q8CJY8	Q9L0M8	Q9L1H5	Q9RL12	A0A6M9XSW5	Q9AK36	A0A6M9XYM7	Q9AJX3	Q9ADJ9	Q9F2K2	A0A6M9XDW6	A0A6M9XE04	A0A6M9XIQ8	A0A6M9XJ64	A0A6M9XK27	A0A6M9XL64	A0A6M9XLZ4	A0A6M9XMV1	A0A6M9XNH9	A0A6M9XNY9	A0A6M9XPX4	A0A6M9XQ16	A0A6M9XQ44	A0A6M9XQK6	A0A6M9XSH7	A0A6M9XV83	A0A6M9XXW6	O69992	P52561	Q7AKK3	Q9AK76	Q9EWS0	Q9EWV2	Q9K3U0	Q9KXN0	Q9KXR1	Q9KY28	Q9KYV7	Q9L1L3	Q9RKG9	Q9X7W0	Q9X8I5	Q9X8R7	Q9X8V9	Q9L1J1	Q02058	Q9EWU5	Q9KXW1	Q9L211	Q9S224	A0A6M9XF31	Q93JJ0	Q9F2P9	A0A6M9XVW7	O54134	A0A6M9XQ28	Q93JF8	Q9S2H9	A0A6M9XHV5	Q9L2E9	A0A6M9XHI1	A0A6M9XIY5	A0A6M9XPA0	A0A6M9XPR7	O69913	P43414	Q9X908	Q9X8P6	A0A6M9XH65	A0A6M9XPK3	Q9KXS0	A0A6M9XV75	O86840	A0A6M9XF96	A0A6M9XV74	A0A6M9XLL3	P50589	A0A6M9XSL8	O50519	A0A6M9XS55	Q9Z530	A0A6M9XFR1	A0A6M9XG14	A0A6M9XN99	A0A6M9XRS8	A0A6M9XRU9	O86779	Q8CK27	Q9EWS7	Q9S2K7	Q9X8N6	Q9ZBR1	O88052	Q9S225	Q9S2D3	A0A6M9XG98	Q9AK25	Q9RDE5	Q9X7T2	A0A6M9XWL1	Q9Z5B5	A0A6M9XQR5	Q9ZBN0	Q9RJI8	A0A6M9XMA0	A0A6M9XQB1	Q8CJP9	Q9L1U5	A0A6M9XHU2	Q9KZL9	A0A6M9XMH7	Q93J51	A0A6M9XR67	Q9ZBX1	A0A6M9XDE2	A0A6M9XL92	A0A6M9XM47	A0A6M9XXQ5	A0A6M9XZ12	Q9L0Y4	Q9S1N4	Q9X8U7	Q9XAM1	Q9ZC15	A0A6M9XLR8	P36266	Q9ADK2	A0A6M9XJT3	A0A6M9XT84	A0A6M9XU65	A0A6M9XV15	Q8CJR6	Q9FC33	Q9KXR0	Q9KYR1	A0A6M9XQ08	P18183	A0A6M9X9Z3	A0A6M9XA50	A0A6M9XBT9	A0A6M9XC02	A0A6M9XD05	A0A6M9XDI0	A0A6M9XE64	A0A6M9XGH2	A0A6M9XGL7	A0A6M9XGM0	A0A6M9XHM5	A0A6M9XIB6	A0A6M9XIX3	A0A6M9XJ10	A0A6M9XJZ5	A0A6M9XKA4	A0A6M9XKC7	A0A6M9XKI0	A0A6M9XKN0	A0A6M9XKQ8	A0A6M9XL76	A0A6M9XLX2	A0A6M9XLZ5	A0A6M9XM38	A0A6M9XMB1	A0A6M9XME0	A0A6M9XMM7	A0A6M9XN90	A0A6M9XNA0	A0A6M9XNS0	A0A6M9XPG1	A0A6M9XPH8	A0A6M9XPM3	A0A6M9XPQ8	A0A6M9XPU9	A0A6M9XPX5	A0A6M9XPZ5	A0A6M9XQ43	A0A6M9XQ74	A0A6M9XQ75	A0A6M9XQX4	A0A6M9XQZ9	A0A6M9XRI7	A0A6M9XRV5	A0A6M9XS56	A0A6M9XSU3	A0A6M9XT58	A0A6M9XTY1	A0A6M9XUX3	A0A6M9XV66	A0A6M9XVA6	A0A6M9XW31	A0A6M9XWC1	A0A6M9XWD6	A0A6M9XWJ2	A0A6M9XXW2	A0A6M9XY18	A0A6M9XYN3	A0A6M9XZC6	A0A6M9XZR5	O52313	O54163	O86702	O86798	O86843	O86856	P17211	P18182	P18184	P18249	P37971	P38133	Q59836	Q7AKD1	Q7AKG9	Q7BN09	Q8R5N3	Q93JJ8	Q93RV0	Q9ACZ0	Q9AD00	Q9AD34	Q9ADM4	Q9ADQ0	Q9AK31	Q9EWE1	Q9EWE3	Q9EWG1	Q9EWW4	Q9F379	Q9FBL1	Q9FBU7	Q9FBZ0	Q9FC74	Q9FC81	Q9K2W6	Q9K3H7	Q9K401	Q9K4K0	Q9KY54	Q9KYF3	Q9KZF7	Q9KZV5	Q9KZX4	Q9L0I8	Q9L0W8	Q9L1B8	Q9L1U1	Q9L1Z6	Q9R3I8	Q9RCU5	Q9RCU7	Q9RCW8	Q9RD50	Q9RD74	Q9RDI5	Q9RI52	Q9RIS5	Q9RIS8	Q9RIT0	Q9RIT1	Q9RJ06	Q9RJS2	Q9RKI2	Q9RKV3	Q9RPC8	Q9S1V5	Q9S2A7	Q9S6U3	Q9WX11	Q9X7S2	Q9X8P3	Q9X8Z1	Q9X8Z7	Q9XAI9	S4W6F1	S4W6H9	S4W6I9	A0A6M9XMS4	A0A6M9XQE7	B5B048	B5B050	Q9FBM3	Q9FBM4	A0A6M9XBT8	A0A6M9XHY5	A0A6M9XJU0	A0A6M9XPL6	A0A6M9XS66	A0A6M9XT36	A0A6M9XUD2	O69858	O69978	Q9ACU8	Q9KXQ0	Q9RIY2	Q9S2K0	Q9X7P9	Q9XA83	S4W8N9	A0A6M9XCT4	A0A6M9XD41	A0A6M9XDZ8	A0A6M9XES3	A0A6M9XEW3	A0A6M9XFE2	A0A6M9XGF5	A0A6M9XGH5	A0A6M9XGP2	A0A6M9XGS8	A0A6M9XGW0	A0A6M9XGZ6	A0A6M9XH05	A0A6M9XHA5	A0A6M9XHB2	A0A6M9XHG6	A0A6M9XHK9	A0A6M9XHR7	A0A6M9XHS0	A0A6M9XHZ2	A0A6M9XI27	A0A6M9XI98	A0A6M9XI99	A0A6M9XIH2	A0A6M9XIN6	A0A6M9XJM6	A0A6M9XJW6	A0A6M9XK25	A0A6M9XLC7	A0A6M9XLH7	A0A6M9XLN9	A0A6M9XMC2	A0A6M9XNG7	A0A6M9XP44	A0A6M9XPI1	A0A6M9XPQ1	A0A6M9XPW0	A0A6M9XQ64	A0A6M9XQJ2	A0A6M9XQQ2	A0A6M9XQZ0	A0A6M9XRF5	A0A6M9XRG0	A0A6M9XRV7	A0A6M9XRW7	A0A6M9XS26	A0A6M9XSF6	A0A6M9XSK8	A0A6M9XTB3	A0A6M9XTP8	A0A6M9XTR2	A0A6M9XTS7	A0A6M9XUA1	A0A6M9XUD5	A0A6M9XUL5	A0A6M9XV87	A0A6M9XVB6	A0A6M9XVH0	A0A6M9XVX8	A0A6M9XVZ8	A0A6M9XWA8	A0A6M9XWP5	A0A6M9XXE7	A0A6M9XZ30	A0A6M9XZ74	A0A6M9Y0D9	O69890	O69989	O86610	O86699	O86820	P27903	P57666	Q09HU8	Q8CK11	Q93IW9	Q93IX0	Q9ACS8	Q9AD31	Q9ADH9	Q9EWM6	Q9F308	Q9FBJ7	Q9FCF7	Q9FCK4	Q9FCK5	Q9K4C3	Q9KZQ0	Q9KZZ8	Q9L0M9	Q9L161	Q9L180	Q9L1X0	Q9L275	Q9L289	Q9L2L4	Q9L6H4	Q9RCW5	Q9RCZ2	Q9RDG2	Q9RJ41	Q9RJ79	Q9RJZ0	Q9RKB3	Q9S291	Q9S2N2	Q9X7N2	Q9X865	Q9X8D5	Q9X9Z7	Q9XA44	Q9Z4V8	Q9Z507	Q9Z512	Q9Z618	Q9ZBQ6	Q9ZBQ7	Q9ZBU3	S4W8H8	S4W8Q6	Q9X891	A0A6M9XPG3	A0A6M9XI85	Q9RDE4	A0A6M9XJD1	A0A6M9XVK2	O86842	Q8CJQ6	Q9S2H7	A0A6M9XFX7	Q9L014	Q9X7R6	URS0000045FB4_1902	URS000063FC42_100226	URS000063FC42_1902	URS0000E0BBB4_1902	A0A6M9XMM4	Q9L1H8	Q9Z528	Q9RKJ4	Q9KZJ3	Q9RJ70	URS000008187C_1902	URS0000497223_100226	URS0000497223_1902	URS000051C8AA_100226	URS0000CD5D87_1902	Q9K3M0	O69963	A0A6M9XPD8	A0A6M9XV40	O86776	A0A6M9XM03	A0A6M9XY53	O86788	O86791	O86793	A0A6M9XMD2	Q9RDC6	A0A6M9XQR4	Q9F305	P0A4P1	A0A6M9XHH6	A0A6M9XRX2	A0A6M9XS41	O86754	O87591	Q9RJ57	A0A6M9XMG6	Q9AK79	O86583	Q9AD40	S4WAW4	A0A6M9XKN5	A0A6M9XR84	A0A6M9XRX7	A0A6M9XVP3	O69967	O86812	Q9KXP9	Q9X8I6	A0A6M9XDX8	A0A6M9XHT1	A0A6M9XK45	Q9RJ76	Q9S232	Q9S2X8	A0A6M9XJW0	O54571	A0A6M9XDW9	A0A6M9XH77	A0A6M9XHA6	A0A6M9XJU8	A0A6M9XPU2	A0A6M9XRS6	A0A6M9XVV0	A0A6M9XZL6	O88057	Q93JF5	Q9L0Q5	Q9L0Y7	Q9L1D0	Q9XA28	A0A6M9XJX1	Q9X8T2	A0A6M9XK43	Q9ZBX9	A0A6M9XL72	A0A6M9XPT2	O54099
GO:0098061	na	
GO:0044423	na	
GO:0098046	na	
GO:0098045	na	
GO:0098003	na	
GO:0098039	na	
GO:0006313	transposition, DNA-mediated	A0A6M9XDX1	A0A6M9XH28	A0A6M9XPZ4	A0A6M9XR34	A0A6M9XU13	A0A6M9XVK8	A0A6M9XY91	O69923	O86607	P14707	P19780	Q7APM7	Q7BCA8	Q9ACQ9	Q9AD67	Q9RI92	S4W693
GO:0098038	na	
GO:0098037	na	
GO:0098035	na	
GO:0098036	na	
GO:0019073	na	
GO:0098033	na	
GO:0098022	na	
GO:0098030	na	
GO:0098032	na	
GO:0098031	na	
GO:0019030	na	
GO:0098029	na	
GO:0098028	na	
GO:0098015	na	
GO:0098027	na	
GO:0098026	na	
GO:0098025	na	
GO:0098024	na	
GO:0098023	na	
GO:0098021	na	
GO:0098020	na	
GO:0098019	na	
GO:0098018	na	
GO:0046727	na	
GO:0098017	na	
GO:0098009	na	
GO:0043493	na	
GO:0098006	na	
GO:0098005	na	
GO:0019068	na	
GO:0098004	na	
GO:0098670	na	
GO:0046813	na	
GO:0098002	na	
GO:0098671	na	
GO:0098001	na	
GO:0097756	na	
GO:0097755	na	
GO:0097754	na	
GO:0097753	na	
GO:0097752	na	
GO:0097751	na	
GO:0075259	na	
GO:0097750	na	
GO:0007032	na	
GO:0097749	na	
GO:0097748	na	
GO:0097747	na	
GO:0097745	na	
GO:0000964	na	
GO:0099116	na	A0A6M9XQ64	P48206
GO:0097744	na	
GO:0007588	na	
GO:0097743	na	
GO:0098534	na	
GO:0097741	na	
GO:0099080	na	
GO:0031514	na	
GO:0097740	na	
GO:0097729	na	
GO:1900705	na	
GO:0097739	na	
GO:0071281	na	
GO:0097738	na	
GO:0019954	na	A0A6M9XFE9	A0A6M9XHH4	A0A6M9XIK2	A0A6M9XK59	A0A6M9XQ80	P45500	P45518	Q93JG0	Q9EWX7	Q9FCK3	Q9K425	Q9S2X2
GO:0097737	na	
GO:0032502	na	Q7AKG8	Q9L268	URS0000D66A0C_100226	A0A6M9XHI8	A0A6M9XIV8	A0A6M9XK66	A0A6M9XR42	A0A6M9XS38	A0A6M9XT16	A0A6M9XVM5	P12690	Q7AKI9	Q7AKN0	Q9FC07	Q9RKC9	Q9S2F7	Q9X7M8	Q9X7R1	Q9X9U2
GO:0097736	na	
GO:0097735	na	
GO:0009275	na	
GO:0097728	na	
GO:0097727	na	
GO:0097726	na	
GO:0097725	na	
GO:0018027	na	
GO:0034729	na	
GO:0097723	na	
GO:0097722	na	
GO:0097721	na	
GO:0097719	na	
GO:0097718	na	
GO:0150195	na	
GO:0010232	na	
GO:0097717	na	
GO:0006825	copper ion transport	Q9K3L4	Q9RCV1	Q9RDJ4	A0A6M9XG69	A0A6M9XHN3	A0A6M9XK51	A0A6M9XQL6	Q8CJV1	Q9AK64	Q9K3L5	Q9RJ42
GO:0097716	na	
GO:0097715	na	
GO:0071214	na	Q9L1X9	Q9XA89
GO:0097714	na	
GO:0009628	na	A0A6M9XNB7	O69936	Q8CJV9	Q93IZ7	Q9EVK2	A0A6M9XGG6	A0A6M9XLC4	A0A6M9XNV4	P40170	P40171	P58481	Q9KXU5	Q9KZM7	Q9RDD7	Q9S220
GO:0097713	na	
GO:0097712	na	
GO:0048199	na	
GO:0097711	na	
GO:0097710	na	
GO:0097707	na	
GO:0012501	na	
GO:0097706	na	
GO:0097699	na	
GO:0097704	na	
GO:0097705	na	
GO:0097703	na	
GO:0071498	na	
GO:0097702	na	
GO:0097701	na	
GO:0034405	na	
GO:0097700	na	
GO:0071499	na	
GO:0097698	na	
GO:0006284	base-excision repair	Q93IZ8	Q9Z585	Q9EX12	Q9K3Z0	A0A6M9XUX9	Q9K3I5	Q9KZK7	Q9RCW5	Q9XA44	Q9ZBF2	Q9ZBQ6	Q9ZBT8	A0A6M9XCL4	A0A6M9XDL1	A0A6M9XHB2	A0A6M9XIH2	A0A6M9XJJ6	A0A6M9XK88	A0A6M9XKW5	A0A6M9XL51	A0A6M9XRG0	A0A6M9XTK7	A0A6M9XUA1	A0A6M9XZ30	A0A6M9Y087	O86820	Q9AK70	Q9F308	Q9FBL5	Q9RKB3	Q9S208	Q9S2L3	Q9S2N2	Q9S6T7	Q9ZEP6
GO:0043247	na	
GO:0097697	na	
GO:0016300	na	
GO:0097695	na	
GO:0051234	na	URS000059CBEE_1902	URS000070AAB8_100226	URS000070AAB8_1902	URS00009F515A_1902	URS0000E2412A_100226	URS0000E2412A_1902	P46785	A0A6M9XP59	A0A6M9XRY3	O69874	Q9ZBP9	A0A6M9XH54	A0A6M9XR10	Q9L1A8	Q9EX41	Q9K469	Q9L179	Q9RK09	Q9RK10	Q9RKQ5	Q9S213	Q9S214	A0A6M9XFV7	A0A6M9XK21	Q9AK69	Q9L073	Q9RJ78	Q9RKQ2	Q9RL28	Q9ZBW9	A0A6M9XEI9	A0A6M9XET5	Q9RJ20	Q9RJ21	A0A6M9XWD3	O86753	A0A6M9X9Z6	A0A6M9XM12	A0A6M9XTB9	A0A6M9XTL7	Q9KZ38	Q9L131	Q9L250	Q9RI74	A0A6M9XKW6	Q9RKP4	A0A6M9XK09	Q8CK05	Q9X8U6	Q9S1X8	Q9S2C8	Q9X929	A0A6M9XCU3	Q9K3L2	Q9Z4W2	Q9RDL8	O86542	Q9L2D5	A0A6M9XFV1	A0A6M9XRL8	P0A4G8	Q9Z521	Q9FC01	Q9S2J2	Q9S2J4	A0A6M9XS58	O86831	Q8CK38	Q9RK15	Q9KXM3	Q9ZBN6	A0A6M9XBN0	A0A6M9XCF4	A0A6M9XJC5	A0A6M9XKT2	A0A6M9XMP8	A0A6M9XYW2	Q8CK68	Q9KYU9	Q9RL52	Q9S2H4	Q9S2H5	Q9S2H6	A0A6M9XH94	A0A6M9XK31	A0A6M9XNA2	Q9FBK8	Q9RJ68	Q9RJ69	A0A6M9XDM3	A0A6M9XID5	A0A6M9XSF9	A0A6M9XSY7	P0A4G6	Q53955	Q53956	Q9ZBS8	A0A6M9XA70	A0A6M9XA88	A0A6M9XAF2	A0A6M9XAH6	A0A6M9XAK0	A0A6M9XAL8	A0A6M9XAS8	A0A6M9XAV6	A0A6M9XAW2	A0A6M9XAZ9	A0A6M9XB38	A0A6M9XB50	A0A6M9XB55	A0A6M9XB89	A0A6M9XBA5	A0A6M9XBE9	A0A6M9XBL0	A0A6M9XBP3	A0A6M9XBW2	A0A6M9XBX3	A0A6M9XC40	A0A6M9XC58	A0A6M9XCC0	A0A6M9XCC3	A0A6M9XCK3	A0A6M9XCP9	A0A6M9XCT0	A0A6M9XD73	A0A6M9XD97	A0A6M9XDJ1	A0A6M9XDK9	A0A6M9XDM9	A0A6M9XDS5	A0A6M9XDS7	A0A6M9XDU4	A0A6M9XDV1	A0A6M9XDZ3	A0A6M9XE11	A0A6M9XE29	A0A6M9XE62	A0A6M9XEA2	A0A6M9XEA4	A0A6M9XEI0	A0A6M9XEM9	A0A6M9XEQ8	A0A6M9XER0	A0A6M9XET2	A0A6M9XEX2	A0A6M9XEZ9	A0A6M9XF25	A0A6M9XF42	A0A6M9XF72	A0A6M9XF81	A0A6M9XFB9	A0A6M9XFD4	A0A6M9XFD8	A0A6M9XFF8	A0A6M9XFH3	A0A6M9XFH7	A0A6M9XFJ5	A0A6M9XFM4	A0A6M9XFM6	A0A6M9XFN3	A0A6M9XFN4	A0A6M9XFN9	A0A6M9XFT2	A0A6M9XG23	A0A6M9XG33	A0A6M9XG36	A0A6M9XG50	A0A6M9XG51	A0A6M9XG65	A0A6M9XG84	A0A6M9XGE8	A0A6M9XGI7	A0A6M9XGJ6	A0A6M9XGJ8	A0A6M9XGK2	A0A6M9XGP0	A0A6M9XGS3	A0A6M9XGS7	A0A6M9XGT8	A0A6M9XGZ8	A0A6M9XH30	A0A6M9XHB6	A0A6M9XHC1	A0A6M9XHE8	A0A6M9XHF3	A0A6M9XHG5	A0A6M9XHG8	A0A6M9XHH0	A0A6M9XHJ7	A0A6M9XHK1	A0A6M9XHL3	A0A6M9XHL9	A0A6M9XHM2	A0A6M9XHN2	A0A6M9XHP3	A0A6M9XHR5	A0A6M9XHS2	A0A6M9XHZ8	A0A6M9XI00	A0A6M9XI33	A0A6M9XI38	A0A6M9XI54	A0A6M9XI74	A0A6M9XIA0	A0A6M9XIB1	A0A6M9XIF5	A0A6M9XIJ6	A0A6M9XIK8	A0A6M9XIM1	A0A6M9XIM5	A0A6M9XIN9	A0A6M9XIQ7	A0A6M9XIR7	A0A6M9XIS6	A0A6M9XIS7	A0A6M9XIS9	A0A6M9XIV6	A0A6M9XIW4	A0A6M9XIX8	A0A6M9XIY5	A0A6M9XJ02	A0A6M9XJ03	A0A6M9XJ30	A0A6M9XJ31	A0A6M9XJ33	A0A6M9XJ35	A0A6M9XJE6	A0A6M9XJG4	A0A6M9XJI6	A0A6M9XJI7	A0A6M9XJN2	A0A6M9XJQ0	A0A6M9XJQ5	A0A6M9XJR1	A0A6M9XK14	A0A6M9XK77	A0A6M9XK98	A0A6M9XKF5	A0A6M9XKH1	A0A6M9XKJ1	A0A6M9XKK1	A0A6M9XKN8	A0A6M9XKP8	A0A6M9XKR2	A0A6M9XKS3	A0A6M9XKU2	A0A6M9XKW7	A0A6M9XKW9	A0A6M9XKX6	A0A6M9XKY0	A0A6M9XKY5	A0A6M9XKZ0	A0A6M9XL34	A0A6M9XL59	A0A6M9XL74	A0A6M9XL87	A0A6M9XLC3	A0A6M9XLI8	A0A6M9XLL2	A0A6M9XLU1	A0A6M9XLW3	A0A6M9XLY0	A0A6M9XM01	A0A6M9XM14	A0A6M9XM23	A0A6M9XM35	A0A6M9XM36	A0A6M9XM72	A0A6M9XM76	A0A6M9XM87	A0A6M9XMA1	A0A6M9XMA5	A0A6M9XMD0	A0A6M9XMD1	A0A6M9XMD6	A0A6M9XMD9	A0A6M9XMK1	A0A6M9XMQ7	A0A6M9XMQ9	A0A6M9XMR6	A0A6M9XMU5	A0A6M9XMW2	A0A6M9XMX8	A0A6M9XN06	A0A6M9XN39	A0A6M9XN82	A0A6M9XNE2	A0A6M9XNF1	A0A6M9XNF8	A0A6M9XNJ7	A0A6M9XNM0	A0A6M9XNS4	A0A6M9XNT4	A0A6M9XNT7	A0A6M9XNU8	A0A6M9XNV5	A0A6M9XNZ9	A0A6M9XP10	A0A6M9XP48	A0A6M9XP71	A0A6M9XP79	A0A6M9XP90	A0A6M9XPC8	A0A6M9XPI8	A0A6M9XPJ6	A0A6M9XPJ8	A0A6M9XPJ9	A0A6M9XPL3	A0A6M9XPL5	A0A6M9XPL8	A0A6M9XPM1	A0A6M9XPN4	A0A6M9XPP8	A0A6M9XPR1	A0A6M9XPS3	A0A6M9XQ00	A0A6M9XQ05	A0A6M9XQ21	A0A6M9XQ56	A0A6M9XQ94	A0A6M9XQA5	A0A6M9XQA6	A0A6M9XQD8	A0A6M9XQE2	A0A6M9XQE9	A0A6M9XQH4	A0A6M9XQH5	A0A6M9XQI3	A0A6M9XQK0	A0A6M9XQK5	A0A6M9XQL2	A0A6M9XQQ4	A0A6M9XQU4	A0A6M9XQX0	A0A6M9XR37	A0A6M9XR75	A0A6M9XRB1	A0A6M9XRB7	A0A6M9XRC0	A0A6M9XRC7	A0A6M9XRF2	A0A6M9XRF8	A0A6M9XRH8	A0A6M9XRH9	A0A6M9XRI2	A0A6M9XRJ1	A0A6M9XRL7	A0A6M9XRM2	A0A6M9XRP1	A0A6M9XRU5	A0A6M9XRW5	A0A6M9XRX8	A0A6M9XRZ7	A0A6M9XS19	A0A6M9XS34	A0A6M9XS90	A0A6M9XSA3	A0A6M9XSG3	A0A6M9XSK7	A0A6M9XSL3	A0A6M9XSM2	A0A6M9XSN8	A0A6M9XSR1	A0A6M9XSR2	A0A6M9XSR9	A0A6M9XST9	A0A6M9XSV2	A0A6M9XSV9	A0A6M9XSY4	A0A6M9XSZ4	A0A6M9XT00	A0A6M9XT13	A0A6M9XT14	A0A6M9XT73	A0A6M9XT93	A0A6M9XTA7	A0A6M9XTC6	A0A6M9XTE2	A0A6M9XTF7	A0A6M9XTF9	A0A6M9XTH7	A0A6M9XTJ9	A0A6M9XTR6	A0A6M9XTV4	A0A6M9XTV8	A0A6M9XTX6	A0A6M9XTX7	A0A6M9XTZ0	A0A6M9XTZ3	A0A6M9XU29	A0A6M9XU41	A0A6M9XU48	A0A6M9XU54	A0A6M9XU63	A0A6M9XU67	A0A6M9XU73	A0A6M9XU81	A0A6M9XU86	A0A6M9XU90	A0A6M9XUE2	A0A6M9XUG9	A0A6M9XUJ9	A0A6M9XUK7	A0A6M9XUM8	A0A6M9XUR3	A0A6M9XUR9	A0A6M9XUT7	A0A6M9XUU7	A0A6M9XUW1	A0A6M9XUW4	A0A6M9XUW6	A0A6M9XUY6	A0A6M9XV02	A0A6M9XV17	A0A6M9XV31	A0A6M9XV53	A0A6M9XV92	A0A6M9XVA7	A0A6M9XVB1	A0A6M9XVB8	A0A6M9XVC7	A0A6M9XVF0	A0A6M9XVG5	A0A6M9XVL0	A0A6M9XVP8	A0A6M9XVU8	A0A6M9XVV3	A0A6M9XVV7	A0A6M9XVW2	A0A6M9XVY8	A0A6M9XVZ9	A0A6M9XW16	A0A6M9XW32	A0A6M9XW37	A0A6M9XW40	A0A6M9XW48	A0A6M9XW60	A0A6M9XW79	A0A6M9XW81	A0A6M9XWE0	A0A6M9XWE6	A0A6M9XWE8	A0A6M9XWG5	A0A6M9XWI4	A0A6M9XWK9	A0A6M9XWN2	A0A6M9XWT9	A0A6M9XWW9	A0A6M9XWY0	A0A6M9XWY5	A0A6M9XX59	A0A6M9XX66	A0A6M9XX68	A0A6M9XXB2	A0A6M9XXC0	A0A6M9XXE5	A0A6M9XXF0	A0A6M9XXG5	A0A6M9XXG8	A0A6M9XXI8	A0A6M9XXJ6	A0A6M9XXR2	A0A6M9XXS2	A0A6M9XXT3	A0A6M9XXY0	A0A6M9XY01	A0A6M9XY71	A0A6M9XYC0	A0A6M9XYG1	A0A6M9XYG6	A0A6M9XYG9	A0A6M9XYH6	A0A6M9XYH7	A0A6M9XYM0	A0A6M9XYN8	A0A6M9XYQ8	A0A6M9XYT0	A0A6M9XYT7	A0A6M9XYV0	A0A6M9XZ19	A0A6M9XZC4	A0A6M9XZK3	A0A6M9XZK8	A0A6M9XZQ9	A0A6M9XZS2	A0A6M9XZW8	A0A6M9Y075	A0A6M9Y079	A0A6M9Y0K5	A0A6M9Y0R3	A0A6M9Y0S4	A0A6M9Y122	A0A6M9Y132	A0A6M9Y136	A0A6M9Y1C5	A0A6M9Y1G1	A0A6M9Y1P4	A0A6M9Y1V3	A0A6M9Y214	O50485	O50492	O50493	O50500	O50501	O50505	O50532	O54098	O54107	O54119	O54120	O54136	O54176	O54179	O54186	O54187	O69811	O69821	O69835	O69844	O69867	O69917	O69943	O69958	O69986	O70003	O86506	O86563	O86571	O86572	O86573	O86594	O86595	O86636	O86658	O86659	O86690	O86691	O86692	O86710	O86745	O86751	O86752	O86829	O86830	O87601	O87836	O87857	O87858	O88039	O88074	P11545	P19255	P46105	P72397	P72398	P72399	P72406	P72407	P72408	Q53899	Q53903	Q7AKD8	Q7AKE5	Q7AKH9	Q7AKK4	Q7AKK5	Q7AKK6	Q7AKN1	Q7AKP1	Q7BRU3	Q8CJL3	Q8CJP2	Q8CJP3	Q8CJP5	Q8CJQ7	Q8CJU9	Q8CJV7	Q8CJY2	Q8CJZ3	Q8CJZ8	Q8CJZ9	Q8CK15	Q8CK49	Q8CK59	Q8CK62	Q8CK67	Q8KVU0	Q93IU1	Q93IU2	Q93IU3	Q93IW0	Q93J00	Q93J85	Q93J92	Q93J93	Q93J97	Q93JA8	Q93JA9	Q93JB7	Q93JF0	Q93JF3	Q93JG9	Q93JH7	Q93RS4	Q93RX7	Q93RZ8	Q93S11	Q99QG4	Q9AD76	Q9ADA0	Q9ADF1	Q9ADF2	Q9ADG7	Q9ADG9	Q9ADH6	Q9ADH7	Q9ADK3	Q9ADK4	Q9ADM7	Q9ADP8	Q9AJZ2	Q9AK30	Q9AK33	Q9AK38	Q9AK39	Q9AK60	Q9AK95	Q9EWH8	Q9EWH9	Q9EWI8	Q9EWN7	Q9EWN8	Q9EWP7	Q9EWP8	Q9EWP9	Q9EWQ0	Q9EWS3	Q9EWX5	Q9EWY2	Q9EX08	Q9EX30	Q9EX44	Q9F0Y3	Q9F2M6	Q9F2N9	Q9F2P0	Q9F2S7	Q9F2U9	Q9F2Y7	Q9F321	Q9F340	Q9F350	Q9F351	Q9F352	Q9F353	Q9F374	Q9F384	Q9F3B0	Q9F3B1	Q9F3B2	Q9F3B8	Q9F3B9	Q9F3I4	Q9F3I5	Q9F3K6	Q9F3L8	Q9F3M6	Q9FBJ9	Q9FBK1	Q9FBM2	Q9FBP2	Q9FBP6	Q9FBQ5	Q9FBS6	Q9FBS7	Q9FBT3	Q9FBY5	Q9FBZ8	Q9FBZ9	Q9FC58	Q9FC88	Q9FC95	Q9FCG1	Q9K3I8	Q9K3I9	Q9K3M8	Q9K3M9	Q9K3P9	Q9K3S5	Q9K3Y9	Q9K432	Q9K435	Q9K436	Q9K441	Q9K442	Q9K489	Q9K490	Q9K494	Q9K4A9	Q9K4B7	Q9K4B9	Q9K4C9	Q9K4J6	Q9K4K5	Q9KXI4	Q9KXJ5	Q9KXJ6	Q9KXM0	Q9KXM8	Q9KXV5	Q9KXZ7	Q9KY46	Q9KY69	Q9KYD4	Q9KYE9	Q9KYI2	Q9KYN5	Q9KYS7	Q9KYS8	Q9KYU0	Q9KYU6	Q9KYV9	Q9KYW0	Q9KYY3	Q9KYY5	Q9KZ03	Q9KZ07	Q9KZ08	Q9KZ59	Q9KZ60	Q9KZ81	Q9KZB9	Q9KZE5	Q9KZF1	Q9KZF2	Q9KZH2	Q9KZJ7	Q9KZM0	Q9KZQ5	Q9KZR2	Q9KZW0	Q9KZW1	Q9KZX5	Q9KZY9	Q9L004	Q9L007	Q9L008	Q9L025	Q9L026	Q9L055	Q9L056	Q9L081	Q9L0B3	Q9L0B4	Q9L0J9	Q9L0K1	Q9L0L9	Q9L0Q1	Q9L0U6	Q9L0V3	Q9L100	Q9L102	Q9L109	Q9L111	Q9L125	Q9L134	Q9L149	Q9L150	Q9L151	Q9L156	Q9L182	Q9L191	Q9L1B4	Q9L1C3	Q9L1C4	Q9L1F2	Q9L1F4	Q9L1F5	Q9L1F6	Q9L1F7	Q9L1J2	Q9L1L5	Q9L1L6	Q9L1S6	Q9L1T6	Q9L1U9	Q9L1V0	Q9L1X4	Q9L1X9	Q9L202	Q9L205	Q9L210	Q9L217	Q9L223	Q9L227	Q9L247	Q9L249	Q9L261	Q9L262	Q9L271	Q9L272	Q9L2B9	Q9L2F2	Q9L2F3	Q9L2H6	Q9L2H7	Q9L2I1	Q9L2K0	Q9L2K1	Q9L2K4	Q9R432	Q9RCX2	Q9RD11	Q9RD35	Q9RD59	Q9RD67	Q9RD68	Q9RD97	Q9RDC1	Q9RDC2	Q9RDF0	Q9RDF5	Q9RDG5	Q9RDI0	Q9RDN1	Q9RDR3	Q9RGW7	Q9RI35	Q9RI96	Q9RIV5	Q9RIV6	Q9RJ46	Q9RJ53	Q9RJ60	Q9RJ81	Q9RJA2	Q9RJA3	Q9RJD6	Q9RJD7	Q9RJF8	Q9RJF9	Q9RJL9	Q9RJQ9	Q9RJT6	Q9RJV6	Q9RJV7	Q9RJX6	Q9RJY0	Q9RK13	Q9RK70	Q9RK71	Q9RK77	Q9RK78	Q9RK90	Q9RK91	Q9RKC6	Q9RKF4	Q9RKF5	Q9RKH7	Q9RKH8	Q9RKH9	Q9RKR4	Q9RKS0	Q9RKT4	Q9RKU2	Q9RKW2	Q9RKW4	Q9RKX0	Q9RL01	Q9RL05	Q9RL22	Q9RL32	Q9RL33	Q9RPC9	Q9S1S5	Q9S1S6	Q9S242	Q9S243	Q9S245	Q9S269	Q9S277	Q9S2B0	Q9S2C2	Q9S2F1	Q9S2G7	Q9S2J3	Q9S2T9	Q9S2Y0	Q9S2Y1	Q9WX03	Q9X471	Q9X4J0	Q9X4J2	Q9X7P0	Q9X7P5	Q9X7Q7	Q9X7V2	Q9X7V3	Q9X803	Q9X809	Q9X830	Q9X831	Q9X832	Q9X859	Q9X860	Q9X863	Q9X897	Q9X8F2	Q9X8G2	Q9X8J6	Q9X8M3	Q9X8R5	Q9X8T4	Q9X8V1	Q9X8Y0	Q9X8Y7	Q9X908	Q9X927	Q9X9V4	Q9X9X2	Q9X9X3	Q9X9Y0	Q9X9Y5	Q9X9Y6	Q9X9Z4	Q9XA53	Q9XA68	Q9XA89	Q9XAA1	Q9XAA6	Q9XAA7	Q9XAC7	Q9XAH4	Q9XAJ9	Q9XAK0	Q9Z4W1	Q9Z4Z6	Q9Z504	Q9Z533	Q9Z563	Q9ZBF8	Q9ZBG0	Q9ZBG1	Q9ZBG2	Q9ZBJ1	Q9ZBQ0	Q9ZBQ1	Q9ZBV5	Q9ZBW5	Q9ZBX3	Q9ZBY5	Q9ZNB0	S4W5T0	S4WB71	S4WBY0	A0A6M9XJV4	Q9L203	A0A6M9XL50	Q9RDP2	Q9X8E9	Q9X8Y8	A0A6M9XE69	A0A6M9XKR0	A0A6M9XLU3	A0A6M9XQ35	A0A6M9XRE9	A0A6M9XS75	A0A6M9XXE9	Q9AD75	Q9F2Y8	Q9F383	Q9RKS1	Q9S2B1	Q9X8J7	Q9XA54	A0A6M9XYV3	Q9RDC3	Q9F2R4	Q7AKP8	Q9KYG3	Q9L1H0	Q9XA18	Q9XAF1	Q9K4K6	Q9L1K8	Q9FC00	Q9L2J8	Q9S2J1	A0A6M9XHF2	A0A6M9XRZ8	A0A6M9Y158	Q9K3J0	Q9RJ80	Q9S2F0	Q9X4J1	A0A6M9XUS7	Q9ZBP6	A0A6M9XQE5	A0A6M9XUY4	A0A6M9XWS5	A0A6M9XHS4	A0A6M9XJE3	A0A6M9XLN2	O54569	O87848	Q8VLB4	Q9ACV2	Q9AD10	Q9F2L3	Q9F2N6	Q9F314	Q9RDA0	Q9X894	Q9Z5A4	A0A6M9XI62	Q9EWJ7	A0A6M9XPK9	A0A6M9XVD5	O86741	O86832	A0A6M9XND6	Q9K4F9	A0A6M9XUZ0	A0A6M9XVQ2	Q9FC37	Q9FC39	A0A6M9XQ62	A0A6M9XVG1	Q9KZV9	Q9KZW2	Q9KZW3	Q9RJ23	A0A6M9XFG5	A0A6M9XIQ1	A0A6M9XIW2	A0A6M9XLN8	A0A6M9XS05	A0A6M9XSR3	A0A6M9XUQ6	A0A6M9XUS2	A0A6M9XVP7	A0A6M9XX56	O54141	O69959	Q53949	Q9K3L4	Q9KXM5	Q9KZD2	Q9L2I4	Q9RCV1	Q9RDJ4	Q9RJ01	Q9XAK1	Q9Z4W5	Q9ZBF3	A0A6M9XK41	A0A6M9XYA7	Q9KYV5	Q9KZD1	A0A6M9XYX2	Q9KZL5	A0A6M9XF01	A0A6M9XQA2	Q8CK22	Q93JK3	Q9K3X0	Q9X8J0	A0A6M9XJ93	A0A6M9XJC4	A0A6M9XNJ9	A0A6M9XNZ4	A0A6M9XP33	A0A6M9XQW8	A0A6M9XR82	A0A6M9XRA0	A0A6M9XSW6	A0A6M9XT94	A0A6M9XTJ0	A0A6M9XU52	A0A6M9XU66	A0A6M9XUI8	A0A6M9XVU2	A0A6M9XW29	A0A6M9XZJ2	O54189	O54190	P0A2Z6	P0A300	P0A302	P0A304	P0A333	Q6BCL0	Q9FBY6	Q9FBZ5	Q9K4D4	Q9K4D5	Q9K4D6	Q9K4D7	Q9K4D8	Q9KZG5	Q9X8Z8	Q9X8Z9	Q9X900	Q9X913
GO:0070727	na	O86659	O86745	Q8CJN2	Q9X878	Q9XAJ5	O54569	Q9RDA0
GO:0097694	na	
GO:0051236	na	
GO:0097693	na	
GO:0097692	na	
GO:0051568	na	
GO:0097691	na	
GO:0097690	na	
GO:0097687	na	
GO:0097684	na	
GO:0097686	na	
GO:0097683	na	
GO:0097685	na	
GO:0097610	na	
GO:0097613	na	
GO:0097614	na	
GO:0097682	na	
GO:0005217	na	
GO:0099094	na	
GO:0097681	na	
GO:0006303	double-strand break repair via nonhomologous end joining	A0A6M9XEV9	A0A6M9XNN7	Q99QJ9	Q9RH51	Q9RJP3	Q9XAF8	S4WAT2
GO:0097680	na	
GO:0097678	na	
GO:0097677	na	
GO:0061629	na	
GO:0097676	na	
GO:0010452	na	
GO:0097675	na	
GO:0019005	na	
GO:0097674	na	
GO:0097673	na	
GO:0097672	na	
GO:0097671	na	
GO:0097670	na	
GO:0097669	na	
GO:0097668	na	
GO:0097667	na	
GO:0097666	na	
GO:0097665	na	
GO:0097664	na	
GO:0097663	na	
GO:0097662	na	
GO:0097661	na	
GO:0097660	na	
GO:0097658	na	
GO:0005637	na	
GO:0097657	na	
GO:0097656	na	
GO:0009988	na	
GO:0097655	na	
GO:0097654	na	
GO:0031201	na	
GO:0097653	na	
GO:0097652	na	
GO:0005942	na	
GO:0097650	na	
GO:0097545	na	
GO:0097649	na	
GO:0097645	na	
GO:0097643	na	
GO:0097642	na	
GO:0097641	na	
GO:0051213	dioxygenase activity	A0A6M9X9Z6	A0A6M9XTB9	A0A6M9XTL7	Q9KZ38	Q9L131	Q9RI74	Q9K3M0	Q93J90	A0A6M9XEV5	Q93RV9	Q9KYM8	A0A6M9XBC1	A0A6M9XCJ5	A0A6M9XCU2	A0A6M9XD68	A0A6M9XHM8	A0A6M9XJ09	A0A6M9XJE2	A0A6M9XJJ1	A0A6M9XJS4	A0A6M9XKF0	A0A6M9XQX1	A0A6M9XRZ5	A0A6M9XS15	A0A6M9XUV0	A0A6M9XV62	A0A6M9XV88	A0A6M9XVK1	A0A6M9XVP9	A0A6M9XVS9	A0A6M9XW97	A0A6M9XXI9	A0A6M9XYC7	A0A6M9Y0A0	Q93JJ1	Q9K4L2	Q9KYU2	Q9RK46	Q9S2B5	Q9S2F4	Q9X8R3	Q9XA22	Q9XAD3	Q9XAN0	Q9XAN1	Q9Z4X7	A0A6M9XC39	Q9RD64	O50490	Q9KZL0
GO:0097640	na	
GO:0097639	na	
GO:0097638	na	
GO:0097637	na	
GO:0097636	na	
GO:0031310	na	
GO:0097635	na	
GO:0000306	na	
GO:0097634	na	
GO:0016021	na	A0A6M9XFW8	Q9RKQ1	Q7AKP1	Q9L0Q1	Q9L1U8	Q9S245	A0A6M9XD73	A0A6M9XE11	A0A6M9XEI0	A0A6M9XEZ9	A0A6M9XFH3	A0A6M9XFH7	A0A6M9XHC1	A0A6M9XI88	A0A6M9XIB1	A0A6M9XIK8	A0A6M9XIW4	A0A6M9XJ33	A0A6M9XKY5	A0A6M9XKY9	A0A6M9XL90	A0A6M9XLI8	A0A6M9XM23	A0A6M9XM36	A0A6M9XMD9	A0A6M9XMK1	A0A6M9XNV5	A0A6M9XNZ9	A0A6M9XP10	A0A6M9XPJ6	A0A6M9XPN4	A0A6M9XQ05	A0A6M9XQA6	A0A6M9XR75	A0A6M9XS58	A0A6M9XSA3	A0A6M9XSE1	A0A6M9XSK7	A0A6M9XSM2	A0A6M9XSR9	A0A6M9XTV8	A0A6M9XU67	A0A6M9XU73	A0A6M9XU81	A0A6M9XU86	A0A6M9XUW4	A0A6M9XVA7	A0A6M9XVG1	A0A6M9XVU2	A0A6M9XWE6	A0A6M9XWE8	A0A6M9XWK9	A0A6M9XWN2	A0A6M9Y075	A0A6M9Y132	O50492	O50493	O54107	O54119	O54187	O54188	O54190	O86572	O86636	O86690	O86751	O86831	P72407	Q7AKK5	Q7AKN1	Q8CJP2	Q8CJZ6	Q93IU2	Q9ADK3	Q9EWH9	Q9EWQ0	Q9F2Y7	Q9F340	Q9F353	Q9F384	Q9F3B2	Q9F3K6	Q9K3I8	Q9K3I9	Q9K3Y9	Q9K4C9	Q9KXZ4	Q9KZV9	Q9L007	Q9L156	Q9L1F2	Q9L2H6	Q9L2H7	Q9RDC1	Q9RDC2	Q9RGW7	Q9RJ53	Q9RJ81	Q9RJF8	Q9RJF9	Q9RKC6	Q9RKC7	Q9RKH9	Q9RKS0	Q9S2B0	Q9X4J2	Q9X7V2	Q9X832	Q9X8G2	Q9X8J6	Q9X9Z4	Q9XA53	Q9XAC7	Q9ZBG2	Q9ACZ1	Q9F2V4	Q9F2V6	Q9F2V8	Q9F2W1	Q9RDL3	Q9XAQ5	Q9XAQ8	Q9XAQ9	Q9XAR0	Q9XAR2	Q9XAR6	Q9ZBV9	A0A6M9XPD3	A0A6M9XU52	A0A6M9XW29	P0A333	Q9FBY6
GO:0097633	na	
GO:0031224	na	A0A6M9XFW8	Q9RKQ1	Q7AKP1	Q9L0Q1	Q9L1U8	Q9S245	A0A6M9XD73	A0A6M9XE11	A0A6M9XEI0	A0A6M9XEZ9	A0A6M9XFH3	A0A6M9XFH7	A0A6M9XHC1	A0A6M9XI88	A0A6M9XIB1	A0A6M9XIK8	A0A6M9XIW4	A0A6M9XJ33	A0A6M9XKY5	A0A6M9XKY9	A0A6M9XL90	A0A6M9XLI8	A0A6M9XM23	A0A6M9XM36	A0A6M9XMD9	A0A6M9XMK1	A0A6M9XNV5	A0A6M9XNZ9	A0A6M9XP10	A0A6M9XPJ6	A0A6M9XPN4	A0A6M9XQ05	A0A6M9XQA6	A0A6M9XR75	A0A6M9XS58	A0A6M9XSA3	A0A6M9XSE1	A0A6M9XSK7	A0A6M9XSM2	A0A6M9XSR9	A0A6M9XTV8	A0A6M9XU67	A0A6M9XU73	A0A6M9XU81	A0A6M9XU86	A0A6M9XUW4	A0A6M9XVA7	A0A6M9XVG1	A0A6M9XVU2	A0A6M9XWE6	A0A6M9XWE8	A0A6M9XWK9	A0A6M9XWN2	A0A6M9Y075	A0A6M9Y132	O50492	O50493	O54107	O54119	O54187	O54188	O54190	O86572	O86636	O86690	O86751	O86831	P72407	Q7AKK5	Q7AKN1	Q8CJP2	Q8CJZ6	Q93IU2	Q9ADK3	Q9EWH9	Q9EWQ0	Q9F2Y7	Q9F340	Q9F353	Q9F384	Q9F3B2	Q9F3K6	Q9K3I8	Q9K3I9	Q9K3Y9	Q9K4C9	Q9KXZ4	Q9KZV9	Q9L007	Q9L156	Q9L1F2	Q9L2H6	Q9L2H7	Q9RDC1	Q9RDC2	Q9RGW7	Q9RJ53	Q9RJ81	Q9RJF8	Q9RJF9	Q9RKC6	Q9RKC7	Q9RKH9	Q9RKS0	Q9S2B0	Q9X4J2	Q9X7V2	Q9X832	Q9X8G2	Q9X8J6	Q9X9Z4	Q9XA53	Q9XAC7	Q9ZBG2	Q9ACZ1	Q9F2V4	Q9F2V6	Q9F2V8	Q9F2W1	Q9RDL3	Q9XAQ5	Q9XAQ8	Q9XAQ9	Q9XAR0	Q9XAR2	Q9XAR6	Q9ZBV9	A0A6M9XPD3	A0A6M9XU52	A0A6M9XW29	P0A333	Q9FBY6
GO:0034045	na	
GO:0097632	na	
GO:0097631	na	
GO:0097630	na	
GO:1903349	na	
GO:1990462	na	
GO:0012505	na	
GO:0097629	na	
GO:0097628	na	
GO:0097627	na	
GO:0000064	na	
GO:0097626	na	
GO:0061459	na	
GO:0097625	na	
GO:0015174	na	Q9K4K6
GO:0097624	na	
GO:0072334	na	
GO:0097623	na	
GO:0097622	na	
GO:0002182	na	
GO:0097621	na	
GO:0016641	oxidoreductase activity, acting on the CH-NH2 group of donors, oxygen as acceptor	A0A6M9XF12	A0A6M9XFW2	A0A6M9XIG1	Q9RD54	Q9X8N8	A0A6M9XNQ7	A0A6M9XQX3	Q9F370	Q9K3V7	A0A6M9XUB8	Q9X7P6	A0A6M9XUB4	Q9F3N0
GO:0097620	na	
GO:0097619	na	
GO:0020005	na	
GO:0097618	na	
GO:0097612	na	
GO:0097616	na	
GO:0097615	na	
GO:0051851	na	
GO:0097611	na	
GO:0009986	na	
GO:0097609	na	
GO:0097608	na	
GO:0097607	na	
GO:0097606	na	
GO:0097605	na	
GO:0097604	na	
GO:0097603	na	
GO:0005216	na	A0A6M9XK41	Q9KYV5	Q9L1X9	Q9XA89	A0A6M9Y079	Q93RS4	A0A6M9XNJ9	A0A6M9XQW8	A0A6M9XR82	A0A6M9XRA0	A0A6M9XT94	A0A6M9XU66	A0A6M9XUI8	A0A6M9XZJ2	P0A2Z6	P0A300	P0A304	Q9K4D4	Q9K4D5	Q9K4D6	Q9K4D7	Q9K4D8	A0A6M9XU52	A0A6M9XW29	P0A333	Q9FBY6	Q9KZG5
GO:0097602	na	
GO:0097601	na	
GO:0001895	na	
GO:0097600	na	
GO:0097599	na	A0A6M9X9V2	A0A6M9XBB8	A0A6M9XH45	A0A6M9XUL0	Q8CJQ1	Q9RI72	Q9RJ91	Q9RKN6	A0A6M9XRS3	Q9KYT0
GO:0097598	na	
GO:0097596	na	
GO:0097597	na	
GO:0097595	na	
GO:0097594	na	
GO:0097593	na	
GO:0097592	na	
GO:0097591	na	
GO:0097590	na	
GO:0097588	na	Q9EWR3
GO:0097589	na	
GO:0043228	na	O31212	O86655	P46790	P49399	P66470	P72403	Q53875	Q9KYX2	Q9L0D1	Q9L0D4	Q9L0D6	Q9L0K4	Q9S2K5	Q9X8K4	Q9X8U2	Q9FBJ2	A0A6M9XDE2	A0A6M9XL92	A0A6M9XM47	Q9L0Y4	Q9S1N4	Q9X8U7	O69992	Q9XAR9
GO:0097587	na	
GO:0097586	na	
GO:0031502	na	
GO:0097585	na	
GO:0097584	na	
GO:0097583	na	
GO:0097582	na	
GO:0097580	na	
GO:0097578	na	
GO:0006878	cellular copper ion homeostasis	A0A6M9XQL7	Q9Z555
GO:0097579	na	
GO:0097573	glutathione oxidoreductase activity	A0A6M9XKK0	A0A6M9XQT7	A0A6M9XYC5	Q9FCK1	Q9L046	Q9X8C2
GO:0015035	protein-disulfide reductase activity	A0A6M9XKK0	A0A6M9XQT7	A0A6M9XYC5	Q9FCK1	Q9L046	Q9X8C2	A0A6M9XBX6	A0A6M9XJZ4	A0A6M9XMM2	A0A6M9XYT6	P52230	Q9KZ95	Q9L1K6	Q9RD25	A0A6M9XM25	P52215	Q7AKE3	Q9RIS2	Q7AKI9	Q7AKN0	Q9FCJ8	Q9XAL5
GO:0097572	na	
GO:0097571	na	
GO:0097570	na	
GO:0097569	na	
GO:0097568	na	
GO:0097567	na	
GO:0097566	na	
GO:0097565	na	
GO:0097564	na	
GO:0097563	na	
GO:0097562	na	
GO:0097552	na	
GO:0097551	na	
GO:0097550	na	
GO:0097549	na	
GO:0097548	na	
GO:0097547	na	
GO:0097546	na	
GO:0097544	na	
GO:0097543	na	
GO:0097542	na	
GO:0097541	na	
GO:0097539	na	
GO:0097538	na	
GO:0097537	na	
GO:0002009	na	
GO:0097534	na	
GO:0097533	na	
GO:0097532	na	
GO:0071229	na	
GO:0001101	na	Q7AKL8	Q93IX5
GO:0097528	na	
GO:0097527	na	
GO:0097523	na	
GO:0001114	na	
GO:0097522	na	
GO:0097520	na	
GO:0097519	na	
GO:0097518	na	
GO:0098858	na	
GO:0097516	na	
GO:0005902	na	
GO:0097515	na	
GO:0031160	na	
GO:0097514	na	
GO:0097513	na	
GO:0032982	na	
GO:0097512	na	
GO:0097511	na	
GO:0097510	base-excision repair, AP site formation via deaminated base removal	Q9EX12	Q9K3Z0
GO:0006285	base-excision repair, AP site formation	Q9EX12	Q9K3Z0	A0A6M9XUX9	Q9K3I5	Q9KZK7	Q9RCW5	Q9XA44	Q9ZBF2	Q9ZBQ6	Q9ZBT8
GO:0097509	na	
GO:0097506	na	A0A6M9XCL4	A0A6M9XDL1	A0A6M9XKW5	A0A6M9XP83	Q9EX12	Q9K3Z0	Q9L0U9	Q9S2L3
GO:0097508	na	
GO:0097507	na	
GO:0097505	na	
GO:0097504	na	
GO:1903441	na	
GO:0097500	na	
GO:0061154	na	
GO:0072554	na	
GO:0097495	na	
GO:0097492	na	
GO:0097491	na	
GO:0097490	na	
GO:1990138	na	
GO:0097489	na	
GO:0031983	na	
GO:0097487	na	
GO:0097488	na	
GO:0005771	na	
GO:0097486	na	
GO:0031906	na	
GO:0097484	na	
GO:0098975	na	
GO:0097482	na	
GO:0097480	na	
GO:0097479	na	
GO:0097478	na	
GO:0097477	na	
GO:0097476	na	
GO:0097475	na	
GO:0097474	na	
GO:0097473	na	
GO:0097471	na	
GO:0097469	na	
GO:0097467	na	
GO:0006516	glycoprotein catabolic process	O86597	O87849	O87851	Q8CJP8	Q9RK65
GO:0030433	ubiquitin-dependent ERAD pathway	Q9K4B3
GO:0097465	na	
GO:0044309	na	
GO:0097464	na	
GO:0097463	na	
GO:0097462	na	
GO:0097458	na	
GO:0044302	na	
GO:0097456	na	
GO:0097386	na	
GO:0097455	na	
GO:0097454	na	
GO:1990015	na	
GO:0097453	na	
GO:0097452	na	
GO:0097451	na	
GO:0097450	na	
GO:0097449	na	
GO:0097448	na	
GO:0097446	na	
GO:0097445	na	
GO:0043227	na	
GO:0097443	na	
GO:0097442	na	
GO:0097436	na	
GO:0022611	na	
GO:0097434	na	
GO:0015141	succinate transmembrane transporter activity	Q8CJP5	Q9L1K8	Q9X927
GO:0097433	na	
GO:0097432	na	
GO:0097431	na	
GO:0000922	na	
GO:0097430	na	
GO:0097429	na	
GO:0097426	na	
GO:0005882	na	
GO:0097425	na	
GO:0097424	na	
GO:0030874	na	
GO:0097423	na	
GO:0097422	na	
GO:0097421	na	
GO:0001889	na	
GO:0097420	na	
GO:0097419	na	
GO:0097418	na	
GO:0097417	na	
GO:0097416	na	
GO:0097415	na	
GO:0097414	na	
GO:0097412	na	
GO:0097411	na	
GO:0097410	na	
GO:0021766	na	
GO:0097409	na	
GO:0097408	na	
GO:0097407	na	
GO:1901545	na	
GO:0009743	na	
GO:0097403	na	
GO:0071322	na	
GO:0097402	na	
GO:0097401	na	
GO:0016188	na	
GO:0099504	na	
GO:0097400	na	
GO:0097398	na	
GO:0097399	na	
GO:0097397	na	
GO:0097396	na	
GO:0097395	na	
GO:0097394	na	
GO:0097393	na	
GO:0097392	na	
GO:0032602	na	
GO:0097391	na	
GO:0097390	na	
GO:0097389	na	
GO:0097388	na	
GO:0097387	na	
GO:0097385	na	
GO:0097383	na	
GO:0097382	na	
GO:0097380	na	
GO:0033564	na	
GO:0097378	na	
GO:0097379	na	
GO:0097377	na	
GO:0097376	na	
GO:0097375	na	
GO:0097374	na	
GO:0097373	na	
GO:0097372	na	
GO:0017136	NAD-dependent histone deacetylase activity	Q8CJM9
GO:0034739	na	
GO:0097371	na	
GO:0097370	na	
GO:0018243	na	
GO:0097368	na	
GO:0060009	na	
GO:0097366	na	
GO:0097365	na	
GO:0097364	na	
GO:0015275	na	
GO:0097363	na	
GO:0016757	glycosyltransferase activity	Q9AJX3	A0A6M9XK87	A0A6M9XX09	Q9FBW3	Q9S2U8	Q9RDM8	Q9S2K2	Q9FBM8	A0A6M9XDW1	A0A6M9XJK2	A0A6M9XP68	A0A6M9XSY1	Q9ADH3	Q9S1V2	S4WCH3	A0A6M9XSW5	Q9AK36	A0A6M9XH43	A0A6M9XIU0	Q9L1C8	Q9S2R1	A0A6M9XIQ8	A0A6M9XQK6	Q9AK76	Q9KXR1	A0A6M9XI48	A0A6M9XMV1	A0A6M9XPX4	P45497	Q9KYV7	Q9RKG9	A0A6M9XQ44	Q9EWV2	A0A6M9XL64	Q9X8R7	A0A6M9XB22	A0A6M9XJD4	A0A6M9XV96	Q9RIZ4	Q9S2G4	Q9X8N7	A0A6M9XFF4	O68608	Q9Z4W9	A0A6M9XQ16	Q7AKK3	A0A6M9XK43	Q9ZBX9	A0A6M9XJP0	Q8CK28	A0A6M9XV83	Q9X8I5	A0A6M9XE04	P52561	A0A6M9XFB6	P16249	Q9ADN4	A0A6M9XAG4	A0A6M9XCF9	A0A6M9XE20	A0A6M9XEJ2	A0A6M9XEY9	A0A6M9XFV3	A0A6M9XHT9	A0A6M9XIX2	A0A6M9XJ04	A0A6M9XJ64	A0A6M9XK70	A0A6M9XK95	A0A6M9XKZ6	A0A6M9XL46	A0A6M9XLJ7	A0A6M9XLU7	A0A6M9XLY6	A0A6M9XLZ4	A0A6M9XM97	A0A6M9XMR5	A0A6M9XNG9	A0A6M9XNQ1	A0A6M9XP00	A0A6M9XPM5	A0A6M9XPP6	A0A6M9XT11	A0A6M9XT42	A0A6M9XTL1	A0A6M9XTS2	A0A6M9XTW1	A0A6M9XUQ0	A0A6M9XUT8	A0A6M9XUX1	A0A6M9XVM8	A0A6M9XW58	A0A6M9XWE9	A0A6M9XXN9	A0A6M9XZJ3	A0A6M9Y1M4	O69854	O70011	Q59832	Q59833	Q7AKR1	Q8CJM1	Q8CJR4	Q8CJW2	Q8CJZ1	Q9AK48	Q9EWH6	Q9EWH7	Q9EWX4	Q9EX00	Q9F324	Q9FBN9	Q9FCG5	Q9KXK2	Q9KY04	Q9KYG1	Q9KYG6	Q9KYT4	Q9KZQ6	Q9L052	Q9L053	Q9L054	Q9L0K6	Q9L1I4	Q9L1K2	Q9L1P6	Q9L1Y6	Q9L284	Q9L2I8	Q9RDB5	Q9RDJ7	Q9RJJ7	Q9RJK5	Q9RJM8	Q9RKD3	Q9S221	Q9X7V1	Q9X7Z1	Q9X8T7	Q9X8V9	Q9X9U5	Q9Z5B4	Q9Z5B7	Q9Z5B8	Q9Z5B9	Q9ZBA5	A0A6M9XVZ4	Q9F388	Q9F3H4	Q9KXI5	Q9KZ06	Q9L0X9	Q9XAN7	A0A6M9XKL5	Q9KZ11	A0A6M9XFI9	A0A6M9XFN5	A0A6M9XPS1	A0A6M9XXJ5	A0A6M9XYB6	Q53873	Q9KYI3	Q9KYT3	Q9X7Z2	Q9X8T8
GO:0097362	na	
GO:0042555	na	
GO:0097361	na	
GO:0097360	na	
GO:0097359	na	
GO:0006011	UDP-glucose metabolic process	A0A6M9XNC6	Q9RKA6
GO:0097358	na	
GO:0051499	D-aminoacyl-tRNA deacylase activity	Q9K4F6	A0A6M9XKK3
GO:0097356	na	
GO:0097351	na	
GO:0097350	na	
GO:0043277	na	
GO:0001780	na	
GO:0097348	na	
GO:0097347	na	
GO:0097344	na	
GO:0097342	na	
GO:0097341	na	
GO:2000117	na	
GO:1900866	na	O70003	Q8CK67	Q9FC95	Q9RJ46
GO:0097339	glycolate transmembrane transport	O70003	Q8CK67	Q9FC95	Q9RJ46
GO:0097338	na	
GO:0097337	na	
GO:0097336	na	
GO:0097335	na	
GO:0097334	na	
GO:0097333	na	
GO:0097332	na	
GO:0097331	na	
GO:0097330	na	
GO:0097329	na	
GO:0097328	na	
GO:0097327	na	
GO:0097326	na	
GO:0090136	na	
GO:0097325	na	
GO:0097324	na	
GO:0010631	na	
GO:0097323	na	
GO:0007159	na	
GO:0097322	na	
GO:0017069	na	
GO:0097321	na	
GO:0097320	na	
GO:0097318	na	
GO:0036267	na	
GO:0097317	na	
GO:0036180	na	
GO:0097316	na	
GO:0071310	na	
GO:0097315	na	
GO:0097314	na	
GO:0097190	na	
GO:0097313	na	
GO:0097312	na	
GO:0062039	na	
GO:0097310	na	
GO:0036451	na	
GO:0097309	na	
GO:0097308	na	
GO:0097307	na	
GO:0097304	na	
GO:0042158	lipoprotein biosynthetic process	A0A6M9XD48	A0A6M9XGY1	A0A6M9XK87	A0A6M9XX09	Q9EX26	Q9FBW3	Q9K3Z7	Q9S2U8	A0A6M9XJ04	A0A6M9XW58	Q9EWX4	Q9F3F3	Q9L0K6	Q9S1Z5	Q9ZBN3
GO:0097303	na	
GO:0097302	na	
GO:0097301	na	
GO:0030007	cellular potassium ion homeostasis	Q9Z504
GO:0097299	na	
GO:0097298	na	
GO:0043281	na	
GO:2001272	na	
GO:0043280	na	
GO:0097297	na	
GO:2001269	na	
GO:0097296	na	
GO:0097295	na	
GO:0071272	na	
GO:0097294	na	
GO:0097293	na	
GO:0097291	na	
GO:0097290	na	
GO:0097289	na	
GO:1901659	na	A0A6M9XYM7	Q9AJX3
GO:1901657	na	Q99Q59	Q9F309	Q9FBU1	Q9K4F4	Q9S2D4	A0A6M9XBL1	A0A6M9XFV5	A0A6M9XLK5	A0A6M9XN84	A0A6M9XTD6	A0A6M9XW02	A0A6M9XWE3	A0A6M9XXR0	O69855	O86669	Q99PY5	Q9F3Q5	Q9FC70	Q9RD73	Q9RJJ4	S4WAR7	A0A6M9XSW5	Q9AK36	A0A6M9XYM7	Q9AJX3	Q9ADJ9	Q9F2K2	A0A6M9XDW6	A0A6M9XE04	A0A6M9XGN3	A0A6M9XIQ8	A0A6M9XJ64	A0A6M9XK27	A0A6M9XL64	A0A6M9XLZ4	A0A6M9XMV1	A0A6M9XNH9	A0A6M9XNY9	A0A6M9XPX4	A0A6M9XQ16	A0A6M9XQ44	A0A6M9XQK6	A0A6M9XSH7	A0A6M9XV83	A0A6M9XXW6	O69992	P52561	Q7AKK3	Q9AK76	Q9EWS0	Q9EWV2	Q9K3U0	Q9KXN0	Q9KXR1	Q9KY28	Q9KYV7	Q9L1H5	Q9L1L3	Q9RKG9	Q9X7W0	Q9X8I5	Q9X8R7	Q9X8V9
GO:0097288	na	
GO:0097287	na	
GO:0050898	na	
GO:0097285	na	
GO:0097284	na	
GO:0097283	na	
GO:0097282	na	
GO:0016064	na	
GO:0097281	na	
GO:0097280	na	
GO:0002437	na	
GO:0002441	na	
GO:0097279	na	
GO:0097278	na	
GO:0001906	na	
GO:0097277	na	
GO:0097274	na	
GO:0097276	na	
GO:0097273	na	
GO:0097275	na	
GO:0030004	na	Q9Z504	Q9S1X8	Q9S2C8	Q9X929
GO:0097272	na	
GO:0055067	na	A0A6M9XFM4	A0A6M9XJ03	Q9S1X8	Q9S2C8	Q9X929	Q9Z504
GO:0097271	na	
GO:0097270	na	
GO:0046958	na	
GO:0097269	na	
GO:0097268	na	
GO:0097267	na	
GO:0019369	na	
GO:0097266	phenylacetyl-CoA 1,2-epoxidase activity	A0A6M9XW62	A0A6M9XX57	Q93JC5
GO:0097265	na	
GO:0006508	proteolysis	Q9K4B3	Q9L0N2	A0A6M9XDT3	A0A6M9XEC4	A0A6M9XH99	A0A6M9XIQ2	A0A6M9XJ50	A0A6M9XYL7	O87595	O87602	Q7AKQ4	Q7AKQ5	Q7AKQ6	Q9RJ58	Q9RJ61	A0A6M9XNB7	Q8CJP8	Q9EVK2	Q9F315	Q9FCC9	Q9X7R9	Q9X7S0	Q9ZH58	A0A6M9XGY8	A0A6M9XV28	A0A6M9XVW5	Q9AK90	Q9XAK4	Q9ZBV0	A0A6M9XPF4	A0A6M9XPF5	A0A6M9XQN2	A0A6M9XRZ3	A0A6M9XU01	O51920	O69884	O69885	O69886	O69887	Q7BRX5	Q9F3L0	Q9XAP1	O86642	O86650	Q9RL54	A0A6M9XB85	A0A6M9XCN7	A0A6M9XD83	A0A6M9XDB8	A0A6M9XDD4	A0A6M9XDY5	A0A6M9XE32	A0A6M9XE92	A0A6M9XEX7	A0A6M9XF69	A0A6M9XF72	A0A6M9XF86	A0A6M9XF90	A0A6M9XFD6	A0A6M9XFJ2	A0A6M9XFP4	A0A6M9XFU9	A0A6M9XG60	A0A6M9XGA1	A0A6M9XGH5	A0A6M9XGN8	A0A6M9XGR3	A0A6M9XGT5	A0A6M9XGW4	A0A6M9XH56	A0A6M9XHB1	A0A6M9XHD1	A0A6M9XHI2	A0A6M9XHM4	A0A6M9XHM9	A0A6M9XHQ7	A0A6M9XHX4	A0A6M9XI17	A0A6M9XI73	A0A6M9XIC6	A0A6M9XIF4	A0A6M9XII7	A0A6M9XIU6	A0A6M9XJ23	A0A6M9XJD7	A0A6M9XJG5	A0A6M9XJH5	A0A6M9XJN8	A0A6M9XJR2	A0A6M9XJS2	A0A6M9XJU7	A0A6M9XJW1	A0A6M9XJX4	A0A6M9XK40	A0A6M9XK48	A0A6M9XK58	A0A6M9XK72	A0A6M9XKH3	A0A6M9XKL8	A0A6M9XKQ1	A0A6M9XKT3	A0A6M9XL05	A0A6M9XL38	A0A6M9XL46	A0A6M9XL58	A0A6M9XL66	A0A6M9XLE5	A0A6M9XLG6	A0A6M9XLJ2	A0A6M9XLM7	A0A6M9XLN1	A0A6M9XLT8	A0A6M9XLU9	A0A6M9XM75	A0A6M9XM97	A0A6M9XMN4	A0A6M9XMP7	A0A6M9XMU8	A0A6M9XMW0	A0A6M9XMZ8	A0A6M9XNE9	A0A6M9XNH4	A0A6M9XNI9	A0A6M9XNQ6	A0A6M9XNT3	A0A6M9XNV2	A0A6M9XP15	A0A6M9XP30	A0A6M9XPD9	A0A6M9XPE9	A0A6M9XPN5	A0A6M9XPR6	A0A6M9XPX9	A0A6M9XPZ9	A0A6M9XQ71	A0A6M9XQC7	A0A6M9XQF9	A0A6M9XQL5	A0A6M9XQN3	A0A6M9XQS1	A0A6M9XR39	A0A6M9XRE4	A0A6M9XRG2	A0A6M9XRL0	A0A6M9XRL5	A0A6M9XRX3	A0A6M9XS61	A0A6M9XS80	A0A6M9XSF5	A0A6M9XSH0	A0A6M9XSI7	A0A6M9XSJ8	A0A6M9XSN0	A0A6M9XSN1	A0A6M9XSP1	A0A6M9XSX3	A0A6M9XT30	A0A6M9XTE8	A0A6M9XTF8	A0A6M9XTN7	A0A6M9XTS2	A0A6M9XTS9	A0A6M9XTX9	A0A6M9XU38	A0A6M9XU70	A0A6M9XUE3	A0A6M9XUP6	A0A6M9XV01	A0A6M9XV18	A0A6M9XV57	A0A6M9XV72	A0A6M9XVQ4	A0A6M9XVY4	A0A6M9XW36	A0A6M9XW42	A0A6M9XW56	A0A6M9XW72	A0A6M9XWK4	A0A6M9XWL8	A0A6M9XWU4	A0A6M9XWV8	A0A6M9XWY6	A0A6M9XXM8	A0A6M9XXN9	A0A6M9XXS7	A0A6M9XXX8	A0A6M9XXZ7	A0A6M9XYL8	A0A6M9XZ23	A0A6M9Y117	A0A6M9Y208	O33622	O50511	O50512	O50513	O54108	O54109	O54208	O69831	O69868	O69875	O69910	O69935	O69936	O69937	O69971	O69979	O69997	O86544	O86628	O86835	O87845	O88064	P0A3Z1	P0A3Z3	P0A3Z7	P43164	Q4QZ22	Q53863	Q7AKD9	Q7AKJ0	Q7AKQ0	Q8CJR3	Q8CJW2	Q8CJW3	Q8CK09	Q8CK16	Q8CK35	Q8CK41	Q93J30	Q93J45	Q93J46	Q93J50	Q93J79	Q93J89	Q93RV1	Q93RZ5	Q9ACV4	Q9AD42	Q9ADF4	Q9ADF5	Q9ADJ8	Q9ADP3	Q9EWD9	Q9EWT5	Q9EWT9	Q9EWW2	Q9F2L0	Q9F2V2	Q9F2X2	Q9F306	Q9F316	Q9F348	Q9F3F2	Q9F3Q2	Q9FBK9	Q9FBN5	Q9FBN9	Q9FBZ4	Q9FC06	Q9FC34	Q9FCD7	Q9FCI6	Q9K3P7	Q9K3X9	Q9K456	Q9K4A5	Q9K4I2	Q9KXJ2	Q9KXW8	Q9KY66	Q9KYS0	Q9KYV1	Q9KYV2	Q9KZ99	Q9KZF8	Q9KZN6	Q9KZQ6	Q9KZU4	Q9KZY7	Q9L0A0	Q9L0J5	Q9L0Z0	Q9L121	Q9L189	Q9L1E7	Q9L1E8	Q9L1F8	Q9L1F9	Q9L1G9	Q9L1J3	Q9L1S8	Q9L1Z2	Q9L1Z8	Q9L200	Q9L2E5	Q9L2L4	Q9L2L8	Q9RCZ9	Q9RD44	Q9RD72	Q9RDE2	Q9RDG7	Q9RDK4	Q9RGD7	Q9RJ44	Q9RJ51	Q9RJ56	Q9RJD7	Q9RJE0	Q9RK05	Q9RK67	Q9RKB9	Q9RKD0	Q9RKD1	Q9RKK2	Q9RKL9	Q9RKN3	Q9RKR2	Q9RKR8	Q9RL48	Q9S289	Q9S2D6	Q9S2E9	Q9S2G1	Q9S2G5	Q9S2G8	Q9S2I5	Q9S2L4	Q9S2P8	Q9S2Q7	Q9S2R5	Q9S2X7	Q9S3Y5	Q9S4Y0	Q9S6T8	Q9X7P2	Q9X7P4	Q9X7U3	Q9X7W8	Q9X7Z8	Q9X811	Q9X8I4	Q9X8I8	Q9X8M5	Q9X8T7	Q9XA09	Q9XA14	Q9XA15	Q9XA17	Q9XA66	Q9XA76	Q9XA96	Q9XAF0	Q9XAJ2	Q9XAK6	Q9XAS1	Q9Z4X3	Q9Z517	Q9Z541	Q9Z5A3	Q9ZBI5	Q9ZBI6	Q9ZBY3	Q9ZBZ8	Q9ZH56	Q9ZH57	S4WC31	S4WCB6
GO:0097263	na	
GO:0008238	na	Q9FCD7	A0A6M9XKQ1	A0A6M9XNV2	Q93J45	Q93J46	A0A6M9XDB8	A0A6M9XDD4	A0A6M9XL05	A0A6M9XL58	A0A6M9XQN3	A0A6M9XXX8	Q93RZ5	Q9KXJ2	Q9KZN6	Q9XAK6	A0A6M9XG60	A0A6M9XM75	Q9F348	Q9L1J3	Q9RDG7	Q9RK05	A0A6M9XFJ2	A0A6M9XFU9	A0A6M9XJH5	A0A6M9XMW0	A0A6M9XWU4	O54208	O69937	P0A3Z1	P0A3Z3	Q7AKJ0	Q9KXW8	Q9L1Z2	Q9L200	Q9RKR2	Q9S2I5	Q9S2Q7	Q9X7P2	A0A6M9XF86	A0A6M9XSH0	A0A6M9XSP1	Q8CK35	Q9F2X2	Q9FBN5	Q9S2G8	Q93RV1	Q9ADP3	Q9EWD9	Q9EWT5	Q9EWW2	Q9F2L0	Q9KYV1	Q9L1E7	Q9L1E8	Q9L1G9	Q9RKD0	Q9RKD1	Q9X811	Q9XA17	Q9XAF0	A0A6M9XJS2	A0A6M9XMN4	A0A6M9XPZ9	A0A6M9XSN0	A0A6M9XTF8	A0A6M9XXS7	A0A6M9XYL8	O33622	Q9FC34	Q9KZ99	Q9KZY7	Q9XA66	Q9X8I8	Q9Z541	A0A6M9XKT3	A0A6M9XQ71	A0A6M9XSX3	A0A6M9XV57	Q9S4Y0	Q9X7P4	Q9Z517	A0A6M9XL46	A0A6M9XM97	A0A6M9XTS2	A0A6M9XXN9	A0A6M9XXZ7	Q8CJR3	Q8CJW2	Q9FBN9	Q9KZQ6	Q9X8T7	Q9ZBI5	A0A6M9XDY5	A0A6M9XGN8	A0A6M9XGW4	A0A6M9XIC6	A0A6M9XJR2	A0A6M9XJX4	A0A6M9XK40	A0A6M9XLG6	A0A6M9XLM7	A0A6M9XQC7	Q9KYV2	Q9RD72	Q9S2L4	Q9XA76
GO:0097262	na	
GO:0097261	na	
GO:0097260	na	
GO:0097259	na	
GO:0097258	na	
GO:0097257	na	
GO:0097256	na	
GO:0097255	na	
GO:0097254	na	
GO:0003014	na	
GO:0046903	na	A0A6M9XCU3	Q9K3L2	Q9Z4W2	Q9RDL8	O86542	Q9L2D5	A0A6M9XFV1	A0A6M9XRL8	P0A4G8	Q9Z521
GO:0097253	na	
GO:0097252	na	
GO:0034349	na	
GO:0097251	na	
GO:0036102	na	
GO:0097250	na	
GO:0097248	na	
GO:0032065	na	
GO:0097247	na	
GO:0097246	na	
GO:0097245	na	
GO:0097244	na	
GO:0097241	na	
GO:0035701	na	
GO:0097239	na	
GO:0051595	na	
GO:0097236	na	
GO:0097235	na	
GO:0097234	na	
GO:0097232	na	
GO:0097209	na	
GO:0097233	na	
GO:0097208	na	
GO:0097231	na	
GO:0048870	na	
GO:0097230	na	
GO:0035865	na	
GO:0097229	na	
GO:0036126	na	
GO:0097228	na	
GO:0097227	na	
GO:0097226	na	
GO:0097225	na	
GO:0097224	na	
GO:0097223	na	
GO:0097222	na	
GO:0006378	na	
GO:0090616	na	
GO:0097221	na	
GO:0097220	na	
GO:0097218	na	
GO:0097219	na	
GO:0009505	na	
GO:0097217	na	
GO:0097216	na	
GO:0097215	na	
GO:0097213	na	
GO:1905709	na	
GO:0097214	na	
GO:1905710	na	
GO:0090559	na	
GO:0097212	na	
GO:0097211	na	
GO:0097210	na	
GO:0097207	na	
GO:0097206	na	
GO:0097205	na	
GO:0097204	na	
GO:0001891	na	
GO:0097203	na	
GO:0097202	na	
GO:0031638	na	
GO:2001056	na	
GO:0097200	na	
GO:0097153	na	
GO:0097199	na	
GO:0097198	na	
GO:0018023	na	
GO:0097197	na	
GO:0097196	na	
GO:0097195	na	
GO:0060004	na	
GO:0097192	na	
GO:0038034	na	
GO:0097189	na	
GO:0097188	na	
GO:0034505	na	
GO:0097187	na	
GO:0042475	na	
GO:0097185	na	
GO:0071241	na	
GO:0097184	na	
GO:0097183	na	
GO:0097180	na	
GO:0097182	na	
GO:0097181	na	
GO:0097178	na	
GO:0031529	na	
GO:0120031	na	
GO:0097177	na	
GO:0043022	ribosome binding	A0A6M9XLQ6	A0A6M9XMJ3	A0A6M9XPH6	A0A6M9XQG1	A0A6M9XTH3	A0A6M9XUU4	O69972	O88060	P0A4D3	P60515	Q93IU4	Q9ADE6	Q9EWW8	Q9F314	Q9KXW3	Q9KYX2	Q9L244	Q9RDC9
GO:0097175	1,6-anhydro-N-acetyl-beta-muramic acid catabolic process	A0A6M9XYK3	Q9EWI9
GO:0097174	na	A0A6M9XYK3	Q9EWI9
GO:0097173	N-acetylmuramic acid catabolic process	A0A6M9XQP8	Q9KXT4
GO:0097172	na	A0A6M9XQP8	Q9KXT4
GO:0097171	ADP-L-glycero-beta-D-manno-heptose biosynthetic process	A0A6M9XWL1	Q9Z5B5
GO:0097170	na	A0A6M9XWL1	Q9Z5B5
GO:0097169	na	
GO:0097167	na	
GO:0007623	na	
GO:0097166	na	
GO:0002088	na	
GO:0097165	na	
GO:0035770	na	
GO:0097163	sulfur carrier activity	A0A6M9XTT2	Q9ZBW0
GO:0097162	na	
GO:0097161	na	
GO:0097160	na	
GO:0097158	na	
GO:0097157	na	
GO:0036002	na	
GO:0097156	na	
GO:0007413	na	
GO:0097155	na	
GO:0004197	na	
GO:0098828	na	
GO:0097151	na	
GO:0097150	na	
GO:0097149	na	
GO:0097148	na	
GO:0097136	na	
GO:0097147	na	
GO:0097146	na	
GO:0097145	na	
GO:0097144	na	
GO:0097143	na	
GO:0097142	na	
GO:0097141	na	
GO:0097140	na	
GO:0097139	na	
GO:0097138	na	
GO:0097137	na	
GO:0097135	na	
GO:0097134	na	
GO:0097133	na	
GO:0097132	na	
GO:0097131	na	
GO:0097130	na	
GO:0097129	na	
GO:0097128	na	
GO:0097127	na	
GO:0097126	na	
GO:0097125	na	
GO:0097124	na	
GO:0097123	na	
GO:0097122	na	
GO:0097121	na	
GO:0097119	na	
GO:0001941	na	
GO:0097118	na	
GO:0043113	na	
GO:0097104	na	
GO:0097117	na	
GO:0097116	na	
GO:0097107	na	
GO:0097115	na	
GO:0097105	na	
GO:0097114	na	
GO:0072578	na	
GO:0097688	na	
GO:0097113	na	
GO:0097112	na	
GO:0097111	na	
GO:0097110	na	
GO:0097109	na	
GO:0097108	na	
GO:1904861	na	
GO:0098698	na	
GO:0099084	na	
GO:0099068	na	
GO:0097090	na	
GO:0097103	na	
GO:0097101	na	
GO:0097102	na	
GO:0060847	na	
GO:0060846	na	
GO:0097100	na	
GO:0097099	na	
GO:0097098	na	
GO:0071667	na	
GO:0140666	na	Q9FBJ2
GO:0097097	na	
GO:0097096	na	
GO:0097094	na	
GO:0097095	na	
GO:0097093	na	
GO:0097092	na	
GO:0097091	na	
GO:0097088	na	
GO:0032620	na	
GO:0097087	na	
GO:0097086	na	
GO:0072497	na	
GO:0097085	na	
GO:0097071	na	
GO:0097083	na	
GO:0007521	na	
GO:0097081	na	
GO:0097082	na	
GO:0042694	na	
GO:0097080	na	
GO:0097079	na	
GO:0008509	na	Q9F3L8	Q9S2Y0	Q9Z504	A0A6M9XUZ0	A0A6M9XVQ2	Q9FC37	Q9FC39	Q9L1T6	A0A6M9XHM2	A0A6M9XQ62	Q9KZW2	Q9L1X4	Q9X8Y0	A0A6M9Y1C5	Q9X8Y7	A0A6M9XB50	Q9RI35	A0A6M9XVQ8	Q9KYM0	Q9RDP2	A0A6M9XLL2	A0A6M9XUW1	Q8CJP5	Q9X927	A0A6M9XL50	Q9X8E9	A0A6M9Y079	Q93RS4	A0A6M9XM14	A0A6M9XVF0	O70003	Q8CK67	Q9FC95	Q9RJ46	A0A6M9XJV4	Q9L203	Q9K3X0	Q9FC01	Q9S2J2	Q9S2J4	A0A6M9XTJ9	Q9FBY5	A0A6M9XDZ3	Q9S242	A0A6M9XYX2	Q9KZL5	A0A6M9XF01	A0A6M9XQA2	Q8CK22	Q93JK3	Q9K4K6	Q9L1K8	A0A6M9XEM9	Q9L1C3
GO:0097078	na	
GO:0097077	na	
GO:0097076	na	
GO:0097075	na	
GO:0097074	na	
GO:0097073	na	
GO:0097072	na	
GO:0097070	na	
GO:0048844	na	
GO:0097069	na	
GO:0097067	na	
GO:0097068	na	
GO:0097066	na	
GO:0032870	na	
GO:0097063	cadmium ion sensor activity	Q9RD34	Q9S249	Q9X898
GO:0046870	na	Q9RD34	Q9S249	Q9X898
GO:0097062	na	
GO:0097061	na	
GO:0097059	na	
GO:0097058	na	
GO:0097057	na	
GO:0097056	selenocysteinyl-tRNA(Sec) biosynthetic process	A0A6M9XR67	Q9ZBX1
GO:0032774	na	A0A6M9XR67	Q9ZBX1	A0A6M9XDE2	A0A6M9XL92	A0A6M9XM47	A0A6M9XXQ5	A0A6M9XZ12	Q9L0Y4	Q9S1N4	Q9X8U7	Q9XAM1	Q9ZC15	A0A6M9XLR8	P36266	Q9ADK2	A0A6M9XJT3	A0A6M9XT84	A0A6M9XU65	A0A6M9XV15	Q8CJR6	Q9FC33	Q9KXR0	Q9KYR1	A0A6M9XQ08	P18183	A0A6M9X9Z3	A0A6M9XA50	A0A6M9XBT9	A0A6M9XC02	A0A6M9XD05	A0A6M9XDI0	A0A6M9XE64	A0A6M9XGH2	A0A6M9XGL7	A0A6M9XGM0	A0A6M9XHM5	A0A6M9XIB6	A0A6M9XIX3	A0A6M9XJ10	A0A6M9XJZ5	A0A6M9XKA4	A0A6M9XKC7	A0A6M9XKI0	A0A6M9XKN0	A0A6M9XKQ8	A0A6M9XL76	A0A6M9XLX2	A0A6M9XLZ5	A0A6M9XM38	A0A6M9XMB1	A0A6M9XME0	A0A6M9XMM7	A0A6M9XN90	A0A6M9XNA0	A0A6M9XNS0	A0A6M9XPG1	A0A6M9XPH8	A0A6M9XPM3	A0A6M9XPQ8	A0A6M9XPU9	A0A6M9XPX5	A0A6M9XPZ5	A0A6M9XQ43	A0A6M9XQ74	A0A6M9XQ75	A0A6M9XQX4	A0A6M9XQZ9	A0A6M9XRI7	A0A6M9XRV5	A0A6M9XS56	A0A6M9XSU3	A0A6M9XT58	A0A6M9XTY1	A0A6M9XUX3	A0A6M9XV66	A0A6M9XVA6	A0A6M9XW31	A0A6M9XWC1	A0A6M9XWD6	A0A6M9XWJ2	A0A6M9XWL1	A0A6M9XXW2	A0A6M9XY18	A0A6M9XYN3	A0A6M9XZC6	A0A6M9XZR5	O52313	O54163	O86702	O86798	O86843	O86856	P17211	P18182	P18184	P18249	P37971	P38133	Q59836	Q7AKD1	Q7AKG9	Q7BN09	Q8R5N3	Q93JJ8	Q93RV0	Q9ACZ0	Q9AD00	Q9AD34	Q9ADM4	Q9ADQ0	Q9AK31	Q9EWE1	Q9EWE3	Q9EWG1	Q9EWW4	Q9F379	Q9FBL1	Q9FBU7	Q9FBZ0	Q9FC74	Q9FC81	Q9K2W6	Q9K3H7	Q9K401	Q9K4K0	Q9KY54	Q9KYF3	Q9KZF7	Q9KZV5	Q9KZX4	Q9L0I8	Q9L0W8	Q9L1B8	Q9L1U1	Q9L1Z6	Q9R3I8	Q9RCU5	Q9RCU7	Q9RCW8	Q9RD50	Q9RD74	Q9RDI5	Q9RI52	Q9RIS5	Q9RIS8	Q9RIT0	Q9RIT1	Q9RJ06	Q9RJS2	Q9RKI2	Q9RKV3	Q9RPC8	Q9S1V5	Q9S2A7	Q9S6U3	Q9WX11	Q9X7S2	Q9X8P3	Q9X8Z1	Q9X8Z7	Q9XAI9	Q9Z5B5	S4W6F1	S4W6H9	S4W6I9
GO:0097055	na	
GO:0097054	na	
GO:0006537	glutamate biosynthetic process	A0A6M9XGX0	A0A6M9XHZ9	A0A6M9XUY3	P57755	Q93JI5	Q9L0F9	Q9S2Y9	Q9S2Z0
GO:0097053	L-kynurenine catabolic process	A0A6M9XLR7	Q9X8R2
GO:0097052	L-kynurenine metabolic process	A0A6M9XLR7	Q9X8R2	Q9X8S5
GO:0070189	na	A0A6M9XLR7	Q9X8R2	Q9X8S5	A0A6M9XJ09	A0A6M9XVH5	Q93RT4	Q9X8R3
GO:0097051	na	
GO:0072599	na	
GO:0097050	na	
GO:0097049	na	
GO:0097048	na	
GO:0071887	na	
GO:0097047	na	
GO:0005694	na	A0A6M9XDE2	A0A6M9XL92	A0A6M9XM47	Q9L0Y4	Q9S1N4	Q9X8U7	O69992	Q9XAR9
GO:2000621	na	
GO:0097046	na	
GO:0097045	na	
GO:0017121	na	
GO:0097044	na	
GO:0097043	na	
GO:0043966	na	
GO:0097042	na	
GO:0000329	na	
GO:0097041	na	
GO:0097040	na	
GO:0042845	na	
GO:0097039	na	
GO:0097036	na	
GO:0097035	na	Q9KYG3
GO:0097034	na	
GO:0097033	na	
GO:0097032	na	
GO:0097031	na	
GO:0097030	na	
GO:0031491	na	
GO:0097029	na	
GO:0002573	na	
GO:0097028	na	
GO:0055106	na	
GO:0097026	na	
GO:0097025	na	
GO:0005912	na	
GO:0097023	na	
GO:0097022	na	
GO:0097021	na	
GO:0072676	na	
GO:0097020	na	
GO:0097019	na	
GO:0045213	na	
GO:0097018	na	
GO:0097017	na	
GO:0097016	na	
GO:0097015	na	
GO:0097012	na	
GO:0097011	na	
GO:0097010	na	
GO:0097009	na	
GO:0048871	na	
GO:0097008	na	
GO:0097007	na	
GO:0097005	na	
GO:0051428	na	
GO:0097004	na	
GO:0097003	na	
GO:0097002	na	
GO:0093002	na	
GO:0009636	na	P21861	A0A6M9XKW6	Q9RKP4	A0A6M9XXR0	Q9ADK0
GO:0093001	na	
GO:0061622	na	
GO:0090740	na	
GO:0090741	na	
GO:0090736	na	
GO:0090733	na	
GO:0090732	na	
GO:0031002	na	
GO:0090731	na	
GO:0090730	na	
GO:0090729	na	
GO:0090728	na	
GO:0060378	na	
GO:0090727	na	
GO:0090726	na	
GO:0005938	na	
GO:0090724	na	
GO:0090723	na	
GO:0090722	na	
GO:0090721	na	
GO:0002460	na	
GO:0090720	na	
GO:0002250	na	
GO:0090719	na	
GO:0090718	na	
GO:0090717	na	
GO:0090716	na	
GO:0090713	na	
GO:0090714	na	
GO:0090712	na	
GO:0090711	na	
GO:0090710	na	
GO:0090709	na	
GO:0040034	na	
GO:0090708	na	
GO:0065001	na	
GO:1905392	na	
GO:0090706	na	
GO:0090705	na	
GO:0090395	na	
GO:0090704	na	
GO:0090703	na	
GO:0090695	na	
GO:0032116	na	
GO:0090694	na	
GO:0090692	na	
GO:0031966	na	
GO:0090690	na	
GO:0090689	na	
GO:0032154	na	
GO:0090688	na	
GO:1905325	na	
GO:0090231	na	
GO:1905326	na	
GO:0090232	na	
GO:0090687	na	
GO:0090686	na	
GO:0090684	na	
GO:0008527	na	
GO:0090683	na	
GO:0033041	na	
GO:0090681	na	
GO:0090682	na	
GO:0033038	na	
GO:0090680	na	
GO:0044662	na	
GO:0090677	na	
GO:0090676	na	
GO:1904970	na	
GO:0090675	na	
GO:0022610	na	A0A6M9XBF3	A0A6M9XEE9	A0A6M9XFC4	A0A6M9XHB8	A0A6M9XI37	A0A6M9XIP4	A0A6M9XMW7	A0A6M9XW45	A0A6M9XXL7	A0A6M9XYT9	Q7AY50	Q8CJY7	Q934F8	Q9AD92	Q9AD93	Q9KYG7	Q9KYH3	Q9L1J9	Q9L2H8	Q9RJG1	Q9X7U2	Q9X9Z2
GO:0090674	na	
GO:0090673	na	
GO:0090672	na	
GO:0090671	na	
GO:0090670	na	
GO:0090669	na	
GO:0043489	na	
GO:0090668	na	
GO:0090667	na	
GO:0035924	na	
GO:0090666	na	
GO:0090664	na	
GO:0090663	na	
GO:0007218	na	
GO:0090661	na	
GO:0072588	na	
GO:0005697	na	
GO:0090660	na	
GO:0090658	na	
GO:0033165	na	
GO:0090737	na	
GO:0000723	na	
GO:0090656	na	
GO:0001325	na	
GO:0090655	na	
GO:0000406	na	
GO:0042162	na	
GO:0090654	na	
GO:0090652	na	
GO:0090653	na	
GO:0090651	na	
GO:0090650	na	
GO:0031669	na	Q9L0Q9	Q9AK69	Q9L073	Q9RJ78	Q9RL28
GO:0036294	na	
GO:0090649	na	
GO:0031667	na	Q93JL5	Q9L0Q9	Q9AK69	Q9L073	Q9RJ78	Q9RL28	Q9XA48	Q9XA61
GO:0036293	na	Q9K3G1	Q9RIU8	Q9S203
GO:0090648	na	
GO:0009605	na	A0A6M9XEJ7	A0A6M9XFI7	A0A6M9XFU6	A0A6M9XGW0	A0A6M9XI98	A0A6M9XJM6	A0A6M9XKB5	A0A6M9XPE1	A0A6M9XPH9	A0A6M9XPN5	A0A6M9XPV4	B8XN04	B8XN10	O50487	O69979	P36176	Q4QZ22	Q8CK11	Q99QR3	Q9AK82	Q9KZT0	Q9L290	Q9L291	Q9L2K8	Q9S220	Q9S292	Q9XAR9	Q9Z507	Q9Z512	S4W691
GO:0090647	na	
GO:0007568	na	
GO:0090644	na	
GO:0090643	na	
GO:0060771	na	
GO:0090642	na	
GO:0090641	na	
GO:0090640	na	
GO:0006656	na	
GO:0090639	na	
GO:0090638	na	
GO:0090637	na	
GO:0030057	na	
GO:0090636	na	
GO:0090635	na	
GO:0090634	na	
GO:0001909	na	
GO:0002444	na	
GO:0090633	na	
GO:0070567	cytidylyltransferase activity	A0A6M9XN53	Q9L0Q8	A0A6M9XJX1	A0A6M9XSV6	Q9AK46	A0A6M9XRX6	O86769
GO:0090632	na	
GO:0090630	na	
GO:0090629	na	
GO:0090625	na	
GO:0098795	na	
GO:0016246	na	Q93JF5
GO:0090624	na	
GO:0090621	na	
GO:0090620	na	
GO:0090619	na	
GO:0090618	na	
GO:0090617	na	
GO:0000963	na	
GO:0090614	na	
GO:0090613	na	
GO:0090612	na	
GO:0090611	na	
GO:0090610	na	
GO:0001708	na	
GO:0090606	na	
GO:0044010	single-species biofilm formation	Q9KXW0	Q9KXY3	Q9KZL1
GO:0090604	na	
GO:0090602	na	
GO:0090601	na	
GO:0090603	na	
GO:0090597	na	
GO:0048808	na	
GO:0090596	na	
GO:0090595	na	
GO:0090593	na	
GO:0071897	DNA biosynthetic process	A0A6M9XCT4	A0A6M9XES3	A0A6M9XEW3	A0A6M9XFI7	A0A6M9XHG6	A0A6M9XHK2	A0A6M9XHY5	A0A6M9XIT5	A0A6M9XJK8	A0A6M9XJM4	A0A6M9XMQ6	A0A6M9XPW0	A0A6M9XSG5	A0A6M9XSL8	A0A6M9XZ74	A0A6M9Y0V8	O50519	O69981	P27903	Q8CJW7	Q9ACS8	Q9AD31	Q9FCB1	Q9L6H4	Q9RDM2	Q9RJ41	Q9RJZ0	Q9RKL5	Q9S291	Q9S2K0	Q9Z618	S4W8H8	S4W8Q6	Q9AK82	P36176
GO:0006260	DNA replication	Q9ADH9	Q9L275	Q9RJ41	Q93IW9	A0A6M9XK25	Q9RJ79	O69925	Q9AD31	Q9RJZ0	A0A6M9XJK8	A0A6M9XJM4	A0A6M9XLZ9	P27902	Q9L0Y4	A0A6M9XDE2	A0A6M9XL92	A0A6M9XM47	A0A6M9XXQ5	A0A6M9XZ12	Q9S1N4	Q9X8U7	Q9XAM1	Q9ZC15	A0A6M9XSM5	Q9KY67	Q9L1W8	Q9X8A4	A0A6M9XFI7	A0A6M9XHY5	A0A6M9XJU9	A0A6M9XMF5	A0A6M9XPW0	P35885	P35886	Q8CJW7	Q9AK82	Q9KXP4	Q9RDM2	Q9RKL5	Q9S2K0	Q9X906	A0A6M9XCT4	A0A6M9XD41	A0A6M9XDG6	A0A6M9XES3	A0A6M9XEW3	A0A6M9XGG6	A0A6M9XHG6	A0A6M9XHK2	A0A6M9XIS4	A0A6M9XIV4	A0A6M9XJY0	A0A6M9XMQ6	A0A6M9XNV4	A0A6M9XPA9	A0A6M9XPE1	A0A6M9XPH9	A0A6M9XPN5	A0A6M9XQY4	A0A6M9XRM3	A0A6M9XSG5	A0A6M9XTT7	A0A6M9XWW5	A0A6M9XY23	A0A6M9XZ74	A0A6M9Y0V8	O69979	O69981	P27903	P36176	P40170	Q4QZ22	Q8R5N1	Q93IZ8	Q9ACS8	Q9FCB1	Q9K3C2	Q9K496	Q9KYI9	Q9L3F5	Q9L6H4	Q9RDD7	Q9S291	Q9X8U3	Q9XAR9	Q9Z585	Q9Z618	Q9ZBQ2	S4W8H8	S4W8Q6
GO:0090591	na	
GO:0008982	protein-N(PI)-phosphohistidine-sugar phosphotransferase activity	A0A6M9XKT2	Q9KYU9	A0A6M9XBN0	A0A6M9XCF4	A0A6M9XJC5	A0A6M9XMP8	A0A6M9XYW2	Q8CK68	Q9RL52	Q9S2H4	Q9S2H5	Q9S2H6
GO:0090590	na	
GO:0090589	na	
GO:0090563	protein-phosphocysteine-sugar phosphotransferase activity	Q9S2H4	Q9S2H5	Q9S2H6	Q9KYU9	Q9RL52
GO:0090588	na	
GO:0090587	protein-phosphocysteine-glucosamine phosphotransferase system transporter activity	Q9S2H4	Q9S2H5	Q9S2H6
GO:0090586	na	
GO:0090585	na	
GO:0090584	na	
GO:0090583	na	
GO:0090582	na	
GO:0090581	na	
GO:0090580	na	
GO:0090579	na	
GO:0090578	na	
GO:0090577	na	
GO:0090574	na	
GO:0090573	na	
GO:0090572	na	
GO:0090570	na	
GO:0090566	na	
GO:0090565	na	
GO:0090564	na	
GO:0022804	na	Q9S2H4	Q9S2H5	Q9S2H6	Q9KYU9	Q9RL52	A0A6M9XKT2	A0A6M9XBN0	A0A6M9XCF4	A0A6M9XJC5	A0A6M9XMP8	A0A6M9XYW2	Q8CK68	A0A6M9XR82	A0A6M9XRA0	P0A300	Q9K4D5	A0A6M9XP33	Q6BCL0	Q9X913	O88039	Q93RX7	Q9KZE5	Q9L1F5	Q9L2K4	Q9RJD6	Q9RJD7	Q9Z4Z6	Q9ZNB0	A0A6M9XQ62	Q9KZW2	P0A4G6	A0A6M9XDM3	A0A6M9XFV1	A0A6M9XID5	A0A6M9XSY7	Q53955	Q53956	Q9Z521	Q9ZBS8	A0A6M9XEM9	Q9L1C3	A0A6M9XH37	A0A6M9XR07	A0A6M9XSH5	O50495	Q9F3K7	Q9RDC0	Q9RGW6	A0A6M9XEI9	A0A6M9XET5	Q9RJ20	Q9RJ21	A0A6M9XS58	O86831	A0A6M9XJ80	A0A6M9XPJ6	O86751	Q9X8Y8	A0A6M9XC40	A0A6M9XCP9	A0A6M9XDM9	A0A6M9XF72	A0A6M9XG50	A0A6M9XGS3	A0A6M9XHE8	A0A6M9XHF3	A0A6M9XHH0	A0A6M9XJ02	A0A6M9XJI6	A0A6M9XJI7	A0A6M9XJQ5	A0A6M9XL34	A0A6M9XMA5	A0A6M9XMD6	A0A6M9XQE2	A0A6M9XRH8	A0A6M9XRH9	A0A6M9XRZ7	A0A6M9XU48	A0A6M9XU90	A0A6M9XUE2	A0A6M9XUK7	A0A6M9XUR3	A0A6M9XUU7	A0A6M9XUY6	A0A6M9XVG5	A0A6M9XXC0	A0A6M9XYM0	A0A6M9Y136	Q53899	Q7AKE5	Q8CK38	Q9EWH8	Q9EWN7	Q9EWN8	Q9EWY2	Q9K4B7	Q9K4B9	Q9KZJ7	Q9L0Q1	Q9L1F4	Q9L1F6	Q9L1F7	Q9L2F2	Q9L2F3	Q9RDG5	Q9RK13	Q9RK15	Q9X7V3	Q9Z4W1	Q9ZBX3	Q9ZBY5	S4W5T0	Q9K3L4	Q9RCV1	Q9RDJ4	A0A6M9XJ93	A0A6M9XJ94	A0A6M9XJC4	A0A6M9XNZ4	Q9X8Z8	Q9X8Z9	Q9X900	Q9X901	A0A6M9XFG5	A0A6M9XIQ1	A0A6M9XIW2	A0A6M9XUQ6	A0A6M9XX56	Q9KXM5	Q9L2I4	Q9RJ01	Q9Z4W5	Q9ZBF3	A0A6M9XFH7	A0A6M9XLI8	A0A6M9XQE9	A0A6M9XWY5	O54187	Q9ADG7	Q9KYY3	Q9L156	Q9L2H6	Q9L2H7	Q9RJF8	Q9RJF9	Q9RJT6	Q9RKC6	Q9X9Z4	Q9L1T6	Q93IW0	Q9RDP2	A0A6M9XLL2	A0A6M9XUW1	Q8CJP5	Q9X927	A0A6M9XGI1	A0A6M9XKC6	A0A6M9XV70	Q9FC66	Q9K4I9	Q9X806	Q9X808	Q9F3L8	Q9S2Y0	Q9Z504	Q9KZD0	Q9KZD1	Q9S1X8	Q9S2C8	Q9X929	A0A6M9XJ31	A0A6M9XKS3	A0A6M9XVH6	Q9KYW0	Q9XAJ9	Q9K3S5	A0A6M9XTJ9	Q9FBY5	A0A6M9XFK9	A0A6M9XHE4	A0A6M9XIA9	A0A6M9XLA4	A0A6M9XT10	A0A6M9XXL8	Q9K451	Q9K4J0	Q9X809	Q9X812	Q9X813	Q9X814	Q9RJ69	A0A6M9XKJ1	A0A6M9XKK1	A0A6M9XKP8	A0A6M9XMR6	A0A6M9XS34	Q9KZW0	Q9KZW1	Q9KZW3	Q9L217	Q9RJ23	A0A6M9XFD8	A0A6M9XFM4	A0A6M9XJ03	A0A6M9XK09	A0A6M9XM14	A0A6M9XTV4	A0A6M9XVF0	Q9L1X4	Q9X8U6	Q9X8Y0	A0A6M9XLC3	A0A6M9XRF2	Q9EWI8	Q9KZY9	Q9L0U6	Q9L1K8
GO:0090562	na	
GO:0090561	na	
GO:0030473	na	
GO:0090560	na	
GO:0090557	na	
GO:0061028	na	
GO:0090556	na	
GO:0090555	na	
GO:0090554	na	
GO:0090553	na	
GO:0090552	na	
GO:0090551	na	
GO:0090550	na	
GO:0090549	na	
GO:0090548	na	
GO:0090547	na	
GO:0009270	na	
GO:0090546	na	
GO:1990066	na	
GO:0090543	na	
GO:0030496	na	
GO:0090542	na	
GO:0090541	na	
GO:0090540	na	
GO:0030244	na	
GO:0090539	na	
GO:0000770	na	
GO:0090538	na	
GO:0090537	na	
GO:0031010	na	
GO:0090536	na	
GO:0090535	na	
GO:0090534	na	
GO:0090533	na	
GO:0090532	na	
GO:0019853	L-ascorbic acid biosynthetic process	A0A6M9XSH1	O50531	Q9L0A7
GO:0090531	na	
GO:0090528	na	
GO:0019991	na	
GO:0090524	na	
GO:0004128	na	
GO:0090523	na	
GO:0090521	na	
GO:0090519	na	
GO:0034059	na	
GO:1903826	arginine transmembrane transport	Q9K4K6
GO:0015809	na	Q9K4K6
GO:1990822	na	Q9K4K6
GO:1902023	L-arginine transport	Q9K4K6
GO:0090518	na	
GO:0034490	na	
GO:0015819	na	
GO:0090516	na	
GO:0090515	na	
GO:0090454	na	
GO:0090514	na	
GO:0090513	na	
GO:1902024	na	
GO:0090512	na	
GO:0044853	na	
GO:0032126	na	
GO:0090511	na	
GO:0090510	na	
GO:0090508	na	
GO:0042136	na	
GO:0042444	na	
GO:0090507	na	
GO:0042133	na	
GO:0042443	na	
GO:0090506	na	
GO:0010014	na	
GO:0010223	na	
GO:0090499	na	
GO:0090498	na	
GO:0090492	na	
GO:0090491	na	
GO:0090490	na	
GO:0090489	na	
GO:0090488	na	
GO:0090486	na	
GO:0062105	na	A0A6M9XI44	Q9RKD4
GO:0090485	na	
GO:0090483	na	
GO:0030572	na	
GO:0090475	na	
GO:0090472	na	
GO:0090474	na	
GO:0090473	na	
GO:0090471	na	
GO:0090470	na	
GO:0090691	na	
GO:0090465	na	
GO:0055080	na	A0A6M9XFM4	A0A6M9XJ03	Q9S1X8	Q9S2C8	Q9X929	Q93IW0	O86751	Q9RKR1	A0A6M9XNH1	A0A6M9XQL7	Q9K3L4	Q9KXS6	Q9RCV1	Q9RDJ4	Q9Z555	Q9Z504
GO:0080144	na	
GO:0090464	na	
GO:0090463	na	
GO:0090462	na	
GO:0090461	na	
GO:0090460	na	
GO:0090459	na	
GO:0090455	na	
GO:0015822	na	
GO:0015800	na	
GO:0090453	na	
GO:0015740	na	Q8CJP5	Q9L1K8	Q9X927	Q9X8J0
GO:0034487	na	
GO:0090452	na	
GO:0010351	na	
GO:0098662	inorganic cation transmembrane transport	A0A6M9XUS7	Q9ZBP6	A0A6M9XJ93	A0A6M9XJ94	A0A6M9XJC4	A0A6M9XNZ4	A0A6M9XSR3	A0A6M9XU52	A0A6M9XVP7	A0A6M9XW29	O54141	P0A333	Q53949	Q9F3L8	Q9FBY6	Q9KZG5	Q9S2Y0	Q9X8Z8	Q9X8Z9	Q9X900	Q9X901	Q9Z504	A0A6M9XFA3	Q93JK1	Q9S2Y8	Q9S440	Q93IW0	Q9RJ01	Q8CK15	Q9FBW6	Q9X7Q7	A0A6M9XC80	A0A6M9XQN1	A0A6M9Y0R3	Q9ADA0	Q9FBK1	Q9FBK4	Q9RIT4	Q9S1X8	Q9S2C8	Q9X929	A0A6M9XFM4	A0A6M9XJ03	Q9KZD0	Q9KZD1	Q9EWN7	Q9EWN8	A0A6M9XFW8	A0A6M9XJ80	A0A6M9XPJ6	O86751	Q9RKQ1	Q9X8Y8	A0A6M9XIA9	A0A6M9XXL8	Q9F2V4	Q9F2V5	Q9F2W1	Q9K451	Q9X813	Q9XAQ5	Q9XAR5	Q9XAR6	A0A6M9XFD8	A0A6M9XFK9	A0A6M9XGI1	A0A6M9XHE4	A0A6M9XIX8	A0A6M9XJ31	A0A6M9XKC6	A0A6M9XKS3	A0A6M9XKT2	A0A6M9XKX6	A0A6M9XLA4	A0A6M9XNJ9	A0A6M9XP33	A0A6M9XP79	A0A6M9XPM1	A0A6M9XR82	A0A6M9XRA0	A0A6M9XSN8	A0A6M9XT10	A0A6M9XTH7	A0A6M9XTV4	A0A6M9XV70	A0A6M9XVH6	A0A6M9XYG9	A0A6M9Y024	O69958	P0A300	P0A304	Q6BCL0	Q93JF3	Q9F3D4	Q9FC66	Q9K4D5	Q9K4I9	Q9K4J0	Q9KYU9	Q9KYW0	Q9KZL5	Q9L191	Q9RDP2	Q9RPC9	Q9X806	Q9X808	Q9X809	Q9X812	Q9X814	Q9X8F2	Q9X913	Q9XAJ9	Q9XAK0	Q9K3L4	Q9RCV1	Q9RDJ4	Q9KXM5	Q9L2I4	Q9Z4W5	A0A6M9XKY9	A0A6M9XP48	A0A6M9XQ21	A0A6M9XSE1	A0A6M9XSW6	A0A6M9XVU2	O54187	O54188	O54189	O54190	Q9RKC6	Q9RKC7
GO:0090451	na	
GO:1901349	na	
GO:0006820	na	Q9FC01	Q9S2J2	Q9S2J4	O70003	Q8CK67	Q9FC95	Q9RJ46	Q9K4K6	Q9L1K8	Q8CJP5	Q9X927	A0A6M9XYX2	Q9KZL5	A0A6M9XMD6	Q9ZBY5	A0A6M9XF01	A0A6M9XQA2	Q8CK22	Q93JK3	A0A6M9XL50	A0A6M9XLL2	A0A6M9XUW1	Q9RDP2	Q9X8E9	A0A6M9XUZ0	A0A6M9XVQ2	Q9FC37	Q9FC39	A0A6M9XKJ1	A0A6M9XQ62	A0A6M9XVG1	Q9KZV9	Q9KZW1	Q9KZW2	Q9KZW3	Q9RJ23	Q9F3L8	Q9S242	Q9S2Y0	Q9Z504	A0A6M9XEM9	Q9L1C3	Q9L1C4	Q9K3X0	A0A6M9XTJ9	Q9FBY5	Q9FC00	Q9L1J2	Q9L2J8	Q9S2J1	A0A6M9XCU3	Q9K3L2	Q9Z4W2	A0A6M9XDZ3	Q9X8J0	Q9L0U6	Q9L125	Q9RKX0	A0A6M9XHM2	Q9L1T6	A0A6M9XB50	Q9RI35	A0A6M9XVQ8	Q9KYM0	Q9L1X4	Q9X8Y0	A0A6M9XI01	A0A6M9XJ80	A0A6M9XJB7	A0A6M9XNY4	A0A6M9Y1C5	Q9AK85	Q9X8Y5	Q9X8Y6	Q9X8Y7	Q9X8Y8	A0A6M9Y079	Q93RS4	A0A6M9XKG0	A0A6M9XKK1	A0A6M9XKP8	A0A6M9XMR6	A0A6M9XN96	A0A6M9XS34	Q8CJU3	Q9KZW0	Q9KZW4	Q9L217	A0A6M9XM14	A0A6M9XVF0
GO:0090449	na	
GO:0110126	na	
GO:0090448	na	
GO:0090447	na	
GO:0090446	na	
GO:0045961	na	
GO:0061064	na	
GO:0090444	na	
GO:0090445	na	
GO:0045962	na	
GO:0061063	na	
GO:0061062	na	
GO:0090443	na	
GO:0090442	na	
GO:0005993	trehalose catabolic process	Q8CJW6	Q9EWZ6	Q9KYJ7	Q9RJ38	Q9S223
GO:0070414	na	
GO:0010353	na	
GO:0090441	na	
GO:0005992	trehalose biosynthetic process	A0A6M9XKV6	A0A6M9XNA3	A0A6M9XT97	Q9ADI5	Q9KXV1	Q9KXV3
GO:0090440	na	
GO:0090439	na	
GO:0090438	na	
GO:0016866	intramolecular transferase activity	A0A6M9XH18	Q9RDH8	A0A6M9XUF0	Q9X949	A0A6M9XNT5	O54203	O54207	Q7AKD4	Q9L1K3	A0A6M9XV77	Q93J44	A0A6M9XAH4	A0A6M9XRS4	Q9F2S0	A0A6M9XIC4	Q9X8F5	A0A6M9XHT1	A0A6M9XK45	Q9S232	Q9S2X8	A0A6M9XPD8	A0A6M9XV40	O86776	Q9Z528	A0A6M9XDX8	Q9RJ76	A0A6M9XSH6	A0A6M9XSU4	A0A6M9XX07	Q7AKG5	Q9EWD8	Q9L1V3	Q9ZBK2	A0A6M9XEB1	A0A6M9XER8	A0A6M9XM34	A0A6M9XMF2	A0A6M9XMM5	Q9L0H3	Q9S238	Q9S2I4	Q9ZBX0	A0A6M9XT67	Q9Z5B6	A0A6M9XLX3	Q53876	Q9KXN4	Q9KY44	Q9L1C2	A0A6M9XQD3	P33158	A0A6M9XXY4	Q9L214	A0A6M9XZK4	Q9L117	A0A6M9XD84	A0A6M9XJP5	A0A6M9Y000	O88045	Q79CA9	Q9AD82	Q9ADA1	Q9F2R9	Q9F3Q7	Q9KZL6	Q9KZP4	Q9RDL0	Q9X7V9
GO:0090437	na	
GO:0090627	na	
GO:0090558	na	
GO:0090436	na	
GO:0048366	na	
GO:0090434	na	
GO:0004467	na	
GO:0090433	na	
GO:0090432	na	
GO:0090431	na	
GO:0009802	na	
GO:0090430	na	
GO:0090429	na	
GO:0009595	na	
GO:0009726	na	
GO:0090428	na	
GO:0048438	na	
GO:0090424	na	
GO:0046937	na	
GO:0090423	na	
GO:0090422	na	
GO:0015234	na	
GO:0015605	na	
GO:0015651	na	Q9K3I9	Q9RJ81
GO:0090420	na	
GO:0090419	na	
GO:0000117	na	
GO:0090418	na	
GO:0090417	na	
GO:0090416	na	
GO:0090415	na	
GO:0052592	na	A0A6M9XRT1	A0A6M9XS94	Q9KYR9	Q9X7W2
GO:0090414	na	
GO:0015689	molybdate ion transport	A0A6M9XI01	A0A6M9XJ80	A0A6M9XJB7	A0A6M9XNY4	A0A6M9Y1C5	Q9AK85	Q9X8Y5	Q9X8Y6	Q9X8Y7	Q9X8Y8
GO:0090413	na	
GO:0090412	na	
GO:0090411	na	
GO:0090410	na	
GO:0090409	na	
GO:0090408	na	
GO:0090405	na	
GO:0090406	na	
GO:0090404	na	
GO:0090403	na	
GO:0090400	na	
GO:0034599	cellular response to oxidative stress	Q9RJH9	Q7AKI0	Q9EWF7	Q9KY21	Q9KYN2	Q9KZQ2	Q9L250	Q9RJ11	Q9RKZ8
GO:0090402	na	
GO:0090398	na	
GO:0090401	na	
GO:0090399	na	
GO:0007569	na	
GO:0090397	na	
GO:0090396	na	
GO:0090393	na	
GO:0090392	na	
GO:0090391	na	
GO:0090390	na	
GO:0090383	na	
GO:0090386	na	
GO:0090389	na	
GO:0090385	na	
GO:0090387	na	
GO:0090388	na	
GO:0090384	na	
GO:0001845	na	
GO:0090382	na	
GO:0048278	na	
GO:0051452	na	
GO:0090380	na	
GO:0048469	na	
GO:0090376	na	
GO:0090379	na	
GO:0009834	na	
GO:0090378	na	
GO:0009826	na	
GO:0090377	na	
GO:0045165	na	
GO:0010026	na	
GO:0090375	na	
GO:0033217	na	
GO:0090374	na	
GO:0090373	na	
GO:0090371	na	
GO:0090372	na	
GO:0090370	na	
GO:0010874	na	
GO:0090369	na	
GO:0090367	na	
GO:0090365	na	
GO:0090366	na	
GO:0090364	na	
GO:0090363	na	
GO:0090362	na	
GO:0090361	na	
GO:0090360	na	
GO:0090359	na	
GO:0010115	na	
GO:0090354	na	
GO:0090353	na	
GO:0090352	na	
GO:0090350	na	
GO:0090348	na	
GO:0090349	na	
GO:0090347	na	
GO:0090346	na	
GO:0090345	na	
GO:0090341	na	
GO:0090182	na	
GO:0090340	na	
GO:0090339	na	
GO:0032232	na	
GO:0090337	na	
GO:0090338	na	
GO:0032233	na	
GO:0032231	na	
GO:0090336	na	
GO:0045600	na	
GO:0045598	na	
GO:0090333	na	
GO:0090332	na	
GO:0090328	na	
GO:0090327	na	
GO:0090325	na	
GO:0090326	na	
GO:0040012	na	Q9AD37	Q9AD78	Q9ADC3
GO:0090323	na	
GO:0002440	na	
GO:0090321	na	
GO:0090320	na	
GO:0010984	na	
GO:0090319	na	
GO:0090318	na	
GO:0090310	na	
GO:0031452	na	
GO:0090308	na	
GO:0090309	na	
GO:0010719	na	
GO:0010718	na	
GO:0010717	na	
GO:0090298	na	
GO:0090296	na	
GO:0090297	na	
GO:2000105	na	
GO:0090292	na	
GO:0043578	na	
GO:0051457	na	
GO:0090291	na	
GO:0090289	na	
GO:0090290	na	
GO:0090286	na	
GO:0090285	na	
GO:0090283	na	
GO:0090284	na	
GO:0090282	na	
GO:0090275	na	
GO:0090273	na	
GO:0090274	na	
GO:0090272	na	
GO:0090270	na	
GO:0090271	na	
GO:0090269	na	
GO:0090268	na	
GO:0090267	na	
GO:1903504	na	
GO:0007088	na	
GO:0030071	na	
GO:0090265	na	
GO:0090264	na	
GO:2000819	na	
GO:0090262	na	
GO:0090260	na	
GO:0051270	na	Q9AD37	Q9AD78	Q9ADC3
GO:0090258	na	
GO:0090140	na	
GO:0090256	na	
GO:0007476	na	
GO:0090255	na	
GO:0090254	na	
GO:0009886	na	
GO:0090253	na	
GO:0090252	na	
GO:0090132	na	
GO:0090251	na	
GO:0001736	na	
GO:0090250	na	
GO:0090249	na	
GO:0090248	na	
GO:0090245	na	
GO:0090246	na	
GO:0060028	na	
GO:0003401	na	
GO:0090244	na	
GO:0090243	na	
GO:0090242	na	
GO:0048384	na	
GO:0090238	na	
GO:0032305	na	
GO:0032303	na	
GO:0090236	na	
GO:1901987	na	
GO:0090229	na	
GO:0090227	na	
GO:0090228	na	
GO:0090226	na	
GO:0031291	na	
GO:0090225	na	
GO:0090224	na	
GO:0090223	na	
GO:0007020	na	
GO:0090222	na	
GO:0051418	na	
GO:0090221	na	
GO:0090217	na	
GO:0090215	na	
GO:0090219	na	
GO:0090216	na	
GO:0090218	na	
GO:0043550	na	
GO:0090213	na	
GO:0090212	na	
GO:0090210	na	
GO:0090211	na	
GO:0090204	na	
GO:0090435	na	
GO:0090203	na	
GO:0090202	na	
GO:0090201	na	
GO:0090199	na	
GO:0090200	na	
GO:0090191	na	
GO:0090189	na	
GO:0090190	na	
GO:0090183	na	
GO:0090188	na	
GO:0090186	na	
GO:0090187	na	
GO:0090180	na	
GO:0070623	na	
GO:0090179	na	
GO:0001843	na	
GO:0090177	na	
GO:0042249	na	
GO:0048598	na	
GO:0090172	na	
GO:0000226	na	
GO:0045143	na	
GO:0090170	na	
GO:0090167	na	
GO:0007030	na	
GO:0051645	na	
GO:0048313	na	
GO:0090166	na	
GO:0090165	na	
GO:0090164	na	
GO:0090161	na	
GO:0090162	na	
GO:0090163	na	
GO:0090160	na	
GO:0006896	na	
GO:0090159	na	
GO:0090156	na	
GO:0090152	na	
GO:0090151	na	
GO:0000266	na	
GO:0090149	na	
GO:0090147	na	
GO:0090146	na	
GO:0090145	na	
GO:0090144	na	
GO:0090143	na	
GO:0090141	na	
GO:0090139	na	
GO:0090138	na	
GO:0090137	na	
GO:0090135	na	
GO:0007015	na	
GO:0090129	na	
GO:0090127	na	
GO:0090126	na	
GO:0060074	na	
GO:0090125	na	
GO:0090124	na	
GO:0032776	na	A0A6M9XSA4	Q9L1W7
GO:0090123	na	
GO:0005764	na	
GO:0090122	na	
GO:0008203	na	Q9EWP1	Q9KZR7	Q9L142	Q9RJQ7
GO:0090119	na	
GO:0090495	na	
GO:0071829	na	
GO:0090121	na	
GO:0030301	na	
GO:0090120	na	
GO:0090118	na	
GO:0032367	na	
GO:0090117	na	
GO:0008333	na	
GO:0090116	C-5 methylation of cytosine	A0A6M9XSA4	Q9L1W7
GO:0090115	na	
GO:0090112	na	
GO:0072319	na	
GO:0090111	na	
GO:0090110	na	
GO:0035459	na	
GO:0090114	na	
GO:0090108	na	
GO:0090107	na	
GO:0090106	na	
GO:0090104	na	
GO:0090105	na	
GO:0031018	na	
GO:0090103	na	
GO:0042472	na	
GO:0090102	na	
GO:0048839	na	
GO:0090096	na	
GO:0090095	na	
GO:0090184	na	
GO:0090094	na	
GO:0010463	na	
GO:0072203	na	
GO:0072186	na	
GO:0090091	na	
GO:0010715	na	
GO:0045861	na	A0A6M9XGU7	A0A6M9XMY9	P29608	P61152	Q9ADP5
GO:0030162	na	A0A6M9XGU7	A0A6M9XMY9	P29608	P61152	Q9ADP5	Q9L0N2	A0A6M9XJT0	Q9XA56
GO:1901321	na	
GO:0090381	na	
GO:0090082	na	
GO:0090081	na	
GO:0090080	na	
GO:0043410	na	
GO:0090078	na	
GO:0090077	na	
GO:0090076	na	
GO:0090075	na	
GO:0090074	na	
GO:0043496	na	
GO:0090073	na	
GO:0090072	na	
GO:0090069	na	A0A6M9XGI5	Q9RDK9
GO:0090070	na	
GO:0090067	na	
GO:0090064	na	
GO:0090063	na	
GO:0031116	na	
GO:0090060	na	
GO:0090059	na	
GO:0010089	na	
GO:0090058	na	
GO:0090057	na	
GO:0009956	na	
GO:0048364	na	
GO:0090055	na	
GO:0090054	na	
GO:0090053	na	
GO:0090052	na	
GO:0120263	na	
GO:0120261	na	
GO:0090051	na	
GO:0043537	na	
GO:0090049	na	
GO:0090050	na	
GO:0043536	na	
GO:0043535	na	
GO:0090048	na	
GO:0090047	na	
GO:0090046	na	
GO:0090312	na	
GO:0090311	na	
GO:0090042	na	
GO:0006476	protein deacetylation	Q8CJM9	Q9WX04	A0A6M9XBD3	A0A6M9XRC1	Q9RL35
GO:0090038	na	
GO:0090036	na	
GO:0090037	na	
GO:0090035	na	
GO:0090034	na	
GO:0090029	na	
GO:0010969	na	
GO:0060240	na	
GO:0090028	na	
GO:0060239	na	
GO:0090027	na	
GO:0090025	na	
GO:0090026	na	
GO:0090024	na	
GO:0090022	na	
GO:0090023	na	
GO:0090021	na	
GO:0090020	na	
GO:0090019	na	
GO:0090018	na	
GO:0021990	na	
GO:0090017	na	
GO:1905623	na	
GO:1900618	na	
GO:1901371	na	
GO:0090016	na	
GO:0090015	na	
GO:0009734	na	
GO:0090014	na	
GO:0060794	na	
GO:0090013	na	
GO:0017015	na	
GO:0090012	na	
GO:0030512	na	
GO:0090011	na	
GO:0090009	na	
GO:0090010	na	
GO:0001702	na	
GO:0009948	na	
GO:0090008	na	
GO:0090007	na	
GO:0090001	na	
GO:0043111	na	
GO:0015714	na	
GO:0089720	na	
GO:0089719	na	
GO:0089716	na	
GO:0089715	na	
GO:0089714	na	
GO:0089713	na	
GO:0089710	na	
GO:0006812	cation transport	A0A6M9XMD6	Q9ZBY5	A0A6M9XEM9	Q9L1C3	Q9L1C4	Q9K4K6	Q9FC01	Q9S2J2	Q9S2J4	A0A6M9XTJ9	Q9FBY5	A0A6M9XUS7	Q9ZBP6	A0A6M9XE69	A0A6M9XKR0	A0A6M9XLU3	A0A6M9XQ35	A0A6M9XRE9	A0A6M9XS75	A0A6M9XXE9	Q9AD75	Q9F2Y8	Q9F383	Q9RKS1	Q9S2B1	Q9X8J7	Q9XA54	A0A6M9XHF2	A0A6M9XRZ8	A0A6M9Y158	Q7AKN1	Q9K3I9	Q9K3J0	Q9R432	Q9RJ80	Q9RJ81	Q9S2F0	Q9S2F1	Q9X4J1	Q9X830	Q9X831	Q9X832	A0A6M9XWD3	O86753	A0A6M9XS58	O86831	A0A6M9XFG5	A0A6M9XGJ8	A0A6M9XGK2	A0A6M9XHL9	A0A6M9XIQ1	A0A6M9XIS6	A0A6M9XIW2	A0A6M9XJ31	A0A6M9XKS3	A0A6M9XLN8	A0A6M9XLY0	A0A6M9XS05	A0A6M9XSR3	A0A6M9XUQ6	A0A6M9XUS2	A0A6M9XVP7	A0A6M9XX56	A0A6M9XXS2	A0A6M9Y0K5	O54141	O69959	Q53949	Q93IW0	Q9EWS3	Q9K3L4	Q9KXM5	Q9KYW0	Q9KZD2	Q9KZM0	Q9L081	Q9L2I4	Q9RCV1	Q9RD35	Q9RDJ4	Q9RJ01	Q9X897	Q9XAJ9	Q9XAK1	Q9Z4W5	Q9ZBF3	A0A6M9XFD8	A0A6M9XIX8	A0A6M9XKX6	A0A6M9XP79	A0A6M9XPM1	A0A6M9XSN8	A0A6M9XTH7	A0A6M9XTV4	A0A6M9XYG9	O69958	Q93JF3	Q9F3L8	Q9L191	Q9RPC9	Q9S2Y0	Q9X7Q7	Q9X8F2	Q9XAK0	A0A6M9XC80	A0A6M9XQN1	A0A6M9Y0R3	Q9ADA0	Q9FBK1	Q9FBK4	Q9RIT4	Q9S1X8	Q9S2C8	Q9X929	A0A6M9XJ93	A0A6M9XJ94	A0A6M9XJC4	A0A6M9XNZ4	A0A6M9XU52	A0A6M9XW29	P0A333	Q9FBY6	Q9KZG5	Q9X8Z8	Q9X8Z9	Q9X900	Q9X901	Q9Z504	A0A6M9XQ17	A0A6M9XVC3	Q9XA52	Q9XAJ3	A0A6M9XFM4	A0A6M9XJ03	Q9KZD0	Q9KZD1	Q9EWI8	Q9KZY9	A0A6M9XBF3	A0A6M9XHZ8	A0A6M9XI37	A0A6M9XQA0	A0A6M9XTZ0	Q8CK15	Q93JK1	Q9KY43	Q9L2H8	Q9RJG1
GO:0015801	na	
GO:0015817	na	
GO:0089708	na	
GO:1902022	na	
GO:0006865	amino acid transport	A0A6M9XEM9	Q9L1C3	Q9L1C4	Q9FC01	Q9S2J2	Q9S2J4	A0A6M9XBE9	A0A6M9XG23	A0A6M9XK65	A0A6M9XV92	Q9FBZ8	Q9FC00	Q9L2J8	Q9L2K1	Q9S2J1	Q9S2J3	Q9K4K6	Q8CJP5	Q9L1K8	Q9X927	Q9L1J2	A0A6M9XH37	A0A6M9XR07	A0A6M9XSH5	O50495	O69844	Q93JF0	Q9F3K7	Q9L100	Q9RCX2	Q9RDC0	Q9RGW6	Q9S2G7	Q9X8L9	A0A6M9XMD6	Q9ZBY5	Q9K3X0	A0A6M9XTJ9	Q9FBY5	A0A6M9XHC1	A0A6M9XLW3	A0A6M9XM23	A0A6M9XM76	A0A6M9XMQ7	A0A6M9XS19	A0A6M9XSA3	A0A6M9XT14	A0A6M9XTB8	A0A6M9XVA7	A0A6M9Y189	O50492	O50493	Q9F3K6	Q9KZF1	Q9L202	Q9L205	Q9RDC1	Q9RDC2	Q9X7P0
GO:0089707	na	
GO:0089706	na	
GO:0089705	protein localization to outer membrane	O86659	O86745
GO:0089704	na	
GO:0089703	na	
GO:0089702	na	
GO:0089701	na	
GO:0089700	na	
GO:0086102	na	
GO:0007197	na	
GO:0086033	na	
GO:0086101	na	
GO:0086100	na	
GO:0086103	na	
GO:0086099	na	
GO:0086097	na	
GO:0086098	na	
GO:0038166	na	
GO:0007200	na	
GO:0086096	na	
GO:0071881	na	
GO:0043268	na	
GO:1901980	na	
GO:0043266	na	
GO:1900128	na	
GO:1900129	na	
GO:0086095	na	
GO:0086094	na	
GO:0140200	na	
GO:0060452	na	
GO:0086092	na	
GO:0061337	na	
GO:0086091	na	
GO:0002027	na	
GO:0086090	na	
GO:0086089	na	
GO:0086088	na	
GO:0086087	na	
GO:0086086	na	
GO:0086085	na	
GO:0086080	na	
GO:0086084	na	
GO:0086083	na	
GO:0086082	na	
GO:0086081	na	
GO:0086079	na	
GO:0086075	na	
GO:0086078	na	
GO:0086077	na	
GO:0086076	na	
GO:0086074	na	
GO:0034113	na	
GO:0086042	na	
GO:0086068	na	
GO:0086073	na	
GO:0086069	na	
GO:0086072	na	
GO:0086067	na	
GO:0086071	na	
GO:0086066	na	
GO:0086063	na	
GO:0086006	na	
GO:0086062	na	
GO:0086061	na	
GO:0086060	na	
GO:0086059	na	
GO:0086007	na	
GO:0086058	na	
GO:0086057	na	
GO:0086056	na	
GO:0086055	na	
GO:0086064	na	
GO:0086054	na	
GO:0086053	na	
GO:0086052	na	
GO:0086015	na	
GO:0086051	na	
GO:0086017	na	
GO:0086050	na	
GO:0086043	na	
GO:0086049	na	
GO:0086016	na	
GO:0086048	na	
GO:0086047	na	
GO:0086046	na	
GO:0086045	na	
GO:0086044	na	
GO:0086001	na	
GO:0086028	na	
GO:0086041	na	
GO:0005249	voltage-gated potassium channel activity	A0A6M9XU52	A0A6M9XW29	P0A333	Q9FBY6
GO:0086040	na	
GO:0015385	sodium:proton antiporter activity	Q9F3L8	Q9KZD0	Q9KZD1	Q9S1X8	Q9S2C8	Q9S2Y0	Q9X929	Q9Z504
GO:0086039	na	
GO:0086038	na	
GO:0005432	na	
GO:0086037	na	
GO:0005391	na	
GO:0086036	na	
GO:0086093	na	
GO:0003063	na	
GO:0086030	na	
GO:0086023	na	
GO:0055119	na	
GO:0086065	na	
GO:0086019	na	
GO:0003062	na	
GO:0086024	na	
GO:0001996	na	
GO:0010460	na	
GO:0071880	na	
GO:0034109	na	
GO:0086022	na	
GO:0086070	na	
GO:0010644	na	
GO:0086021	na	
GO:1903763	na	
GO:0005243	na	
GO:0086020	na	
GO:0086029	na	
GO:0086027	na	
GO:0086018	na	
GO:0007154	na	A0A6M9XEJ7	A0A6M9XFI7	A0A6M9XFU6	A0A6M9XGW0	A0A6M9XI98	A0A6M9XJM6	A0A6M9XKB5	A0A6M9XPE1	A0A6M9XPH9	A0A6M9XPN5	A0A6M9XPV4	B8XN04	B8XN10	O50487	O69979	P36176	Q4QZ22	Q8CK11	Q99QR3	Q9AK82	Q9KZT0	Q9L290	Q9L291	Q9L2K8	Q9S220	Q9S292	Q9XAR9	Q9Z507	Q9Z512	S4W691	A0A6M9XB06	A0A6M9XGN3	A0A6M9XHX2	A0A6M9XID2	A0A6M9XIW8	A0A6M9XJD6	A0A6M9XJQ4	A0A6M9XK11	A0A6M9XKN6	A0A6M9XMF0	A0A6M9XMF9	A0A6M9XNB8	A0A6M9XNQ5	A0A6M9XPT6	A0A6M9XPU1	A0A6M9XPV6	A0A6M9XQ30	A0A6M9XQ83	A0A6M9XQQ5	A0A6M9XQV6	A0A6M9XR22	A0A6M9XRA9	A0A6M9XRP7	A0A6M9XS03	A0A6M9XSE6	A0A6M9XSS7	A0A6M9XTP4	A0A6M9XU10	A0A6M9XUL8	A0A6M9XUW7	A0A6M9XV14	A0A6M9XVD7	A0A6M9XVK6	A0A6M9XVQ1	A0A6M9XW38	A0A6M9XWC9	A0A6M9XXV3	A0A6M9XYB3	A0A6M9XZQ1	A0A6M9Y0E2	A0A6M9Y0U2	A0A6M9Y224	O54137	O54182	O69818	O69960	O86522	O86525	O86622	O86661	O86757	O86768	O86808	O88056	P0A4I7	Q04943	Q8CJQ3	Q8CJQ5	Q8CJR8	Q8CJY8	Q9ADN6	Q9F3I1	Q9F3J0	Q9FBR3	Q9K454	Q9KY11	Q9KYW9	Q9KYZ5	Q9KZ55	Q9KZ83	Q9KZU6	Q9L0M8	Q9L0R2	Q9L0W4	Q9L1H5	Q9L1S8	Q9L2B6	Q9RD38	Q9RJF5	Q9RK59	Q9RL12	Q9X801	Q9X836	Q9X942	Q9XAF3	Q9ZBG8	Q9ZBS5	Q9ZEP3
GO:0086026	na	
GO:0086002	na	
GO:0086009	na	
GO:0086011	na	
GO:0086010	na	
GO:0034220	ion transmembrane transport	A0A6M9XL50	A0A6M9XLL2	A0A6M9XUW1	Q8CJP5	Q9RDP2	Q9X8E9	Q9X927	A0A6M9XUZ0	A0A6M9XVQ2	Q9FC37	Q9FC39	A0A6M9XKJ1	A0A6M9XQ62	A0A6M9XVG1	Q9KZV9	Q9KZW1	Q9KZW2	Q9KZW3	Q9RJ23	Q9FC01	Q9S2J2	Q9S2J4	Q9K3I9	Q9RJ81	Q9K4K6	A0A6M9XFG5	A0A6M9XGJ8	A0A6M9XGK2	A0A6M9XHL9	A0A6M9XIQ1	A0A6M9XIS6	A0A6M9XIW2	A0A6M9XJ31	A0A6M9XKS3	A0A6M9XLN8	A0A6M9XLY0	A0A6M9XS05	A0A6M9XSR3	A0A6M9XUQ6	A0A6M9XUS2	A0A6M9XVP7	A0A6M9XX56	A0A6M9XXS2	A0A6M9Y0K5	O54141	O69959	Q53949	Q93IW0	Q9EWS3	Q9K3L4	Q9KXM5	Q9KYW0	Q9KZD2	Q9KZM0	Q9L081	Q9L2I4	Q9RCV1	Q9RD35	Q9RDJ4	Q9RJ01	Q9X897	Q9XAJ9	Q9XAK1	Q9Z4W5	Q9ZBF3	A0A6M9XK41	A0A6M9XYA7	A0A6M9Y079	Q93RS4	Q9KYV5	Q9KZD1	Q9L1X9	Q9XA89	O70003	Q8CK67	Q9FC95	Q9RJ46	Q9L1K8	A0A6M9XYX2	Q9KZL5	A0A6M9XMD6	Q9ZBY5	A0A6M9XF01	A0A6M9XQA2	Q8CK22	Q93JK3	Q9F3L8	Q9S242	Q9S2Y0	Q9Z504
GO:0055117	na	
GO:0086003	na	
GO:0060048	na	
GO:0085044	na	
GO:0052111	na	
GO:0085042	na	
GO:0033644	na	
GO:0085041	na	
GO:0085035	na	
GO:0085040	na	
GO:0085039	na	
GO:0085037	na	
GO:0020002	na	
GO:0085036	na	
GO:0043655	na	
GO:0085034	na	
GO:0043124	na	
GO:0052029	na	
GO:0085033	na	
GO:0043123	na	
GO:0085032	na	
GO:0043122	na	
GO:0052027	na	
GO:0085030	na	
GO:0044403	na	A0A6M9XWF9	Q8CJM0	A0A6M9XA70	A0A6M9XA88	A0A6M9XAH6	A0A6M9XAL8	A0A6M9XAS8	A0A6M9XAW2	A0A6M9XAZ9	A0A6M9XB38	A0A6M9XB89	A0A6M9XBA5	A0A6M9XBL0	A0A6M9XBW2	A0A6M9XBX3	A0A6M9XC58	A0A6M9XCC0	A0A6M9XCC3	A0A6M9XCK3	A0A6M9XDJ1	A0A6M9XDK9	A0A6M9XER0	A0A6M9XF25	A0A6M9XFF8	A0A6M9XG84	A0A6M9XGZ8	A0A6M9XH30	A0A6M9XHC1	A0A6M9XHL3	A0A6M9XHR5	A0A6M9XIF5	A0A6M9XIQ7	A0A6M9XIS7	A0A6M9XJ33	A0A6M9XJE6	A0A6M9XJG4	A0A6M9XKH1	A0A6M9XKJ1	A0A6M9XKN8	A0A6M9XKR2	A0A6M9XKW9	A0A6M9XM01	A0A6M9XM23	A0A6M9XM72	A0A6M9XM87	A0A6M9XMR6	A0A6M9XMX8	A0A6M9XN82	A0A6M9XNF1	A0A6M9XNJ7	A0A6M9XNM0	A0A6M9XNS4	A0A6M9XNU8	A0A6M9XPJ9	A0A6M9XPL5	A0A6M9XPL8	A0A6M9XPP8	A0A6M9XPR1	A0A6M9XQ94	A0A6M9XQD8	A0A6M9XQH4	A0A6M9XQH5	A0A6M9XQI3	A0A6M9XQK0	A0A6M9XQK5	A0A6M9XQL2	A0A6M9XRB1	A0A6M9XRC7	A0A6M9XRF8	A0A6M9XRJ1	A0A6M9XRW5	A0A6M9XS34	A0A6M9XSA3	A0A6M9XSL3	A0A6M9XSR2	A0A6M9XT00	A0A6M9XT13	A0A6M9XT93	A0A6M9XTX6	A0A6M9XU86	A0A6M9XUT7	A0A6M9XUW6	A0A6M9XV17	A0A6M9XV53	A0A6M9XVA7	A0A6M9XVB1	A0A6M9XVV3	A0A6M9XVW2	A0A6M9XVZ9	A0A6M9XW32	A0A6M9XW48	A0A6M9XW79	A0A6M9XW81	A0A6M9XWI4	A0A6M9XWT9	A0A6M9XX68	A0A6M9XXB2	A0A6M9XXG8	A0A6M9XXI8	A0A6M9XXY0	A0A6M9XYC0	A0A6M9XYG1	A0A6M9XYH7	A0A6M9XYT0	A0A6M9XZ19	A0A6M9XZC4	A0A6M9XZK3	A0A6M9XZK8	A0A6M9XZQ9	A0A6M9XZS2	A0A6M9XZW8	A0A6M9Y0S4	A0A6M9Y1C5	A0A6M9Y1V3	O50492	O50493	O54120	O86571	O86573	O86594	O86595	O86691	O86752	O86829	O86830	O87857	O87858	P72398	P72399	P72406	P72408	Q7AKD8	Q7BRU3	Q8CJL3	Q8CJP3	Q8CJQ7	Q8CK62	Q93IU1	Q93IU3	Q93J92	Q93J93	Q93JA8	Q93JA9	Q9ADF1	Q9ADG9	Q9ADH6	Q9ADH7	Q9EWP8	Q9EWP9	Q9F351	Q9F352	Q9F3B0	Q9F3B1	Q9F3B8	Q9F3B9	Q9F3I4	Q9F3I5	Q9F3K6	Q9FBS6	Q9FBS7	Q9K3I9	Q9K435	Q9K436	Q9K441	Q9K442	Q9KYS7	Q9KYS8	Q9KYY5	Q9KZ07	Q9KZ08	Q9KZW0	Q9KZW1	Q9L025	Q9L026	Q9L055	Q9L056	Q9L0B3	Q9L0B4	Q9L149	Q9L150	Q9L1C4	Q9L1L5	Q9L1L6	Q9L1U9	Q9L1V0	Q9L217	Q9L261	Q9L262	Q9L271	Q9L272	Q9R432	Q9RDC1	Q9RDC2	Q9RGW7	Q9RIV5	Q9RIV6	Q9RJ81	Q9RJA2	Q9RJA3	Q9RJV6	Q9RJV7	Q9RK70	Q9RK71	Q9RK77	Q9RK78	Q9RK90	Q9RK91	Q9RKF4	Q9RKF5	Q9RKH7	Q9RKH8	Q9RL32	Q9RL33	Q9S1S5	Q9S1S6	Q9S2C2	Q9S2F1	Q9X4J0	Q9X830	Q9X831	Q9X859	Q9X860	Q9X8Y7	Q9X9X2	Q9X9X3	Q9X9Y5	Q9X9Y6	Q9Z533	Q9ZBG0	Q9ZBG1
GO:0085026	na	
GO:0085025	na	
GO:0085024	na	
GO:0085023	na	
GO:0085022	na	
GO:0085021	na	
GO:0085020	na	
GO:0085019	na	
GO:0052093	na	
GO:0085018	na	
GO:0085017	na	
GO:0085016	na	
GO:0085015	na	
GO:0085014	na	
GO:0085013	na	
GO:0085012	na	
GO:0085011	na	
GO:0085010	na	
GO:0085009	na	
GO:0085008	na	
GO:0085007	na	
GO:0085006	na	
GO:0085005	na	
GO:0085004	na	
GO:0085003	na	
GO:0085002	na	
GO:0085001	na	
GO:0085000	na	
GO:0080193	na	
GO:0080190	na	
GO:0080192	na	
GO:0080191	na	
GO:0080189	na	
GO:0040007	na	Q9L268
GO:0080188	na	
GO:0006346	na	
GO:0140458	na	
GO:0080187	na	
GO:0090693	na	
GO:0048437	na	
GO:0080185	na	
GO:0034053	na	
GO:0052042	na	
GO:0052158	na	
GO:0052390	na	
GO:0080183	na	
GO:0080182	na	
GO:0080181	na	
GO:0001763	na	
GO:0010102	na	
GO:0080180	na	
GO:1901068	na	
GO:0080179	na	
GO:0080178	na	
GO:0080177	na	
GO:0080176	na	
GO:0080175	na	
GO:0080173	na	
GO:0061936	na	
GO:0080172	na	
GO:0080170	na	
GO:0080169	na	
GO:0080029	na	
GO:0080168	na	
GO:0080167	na	
GO:0080166	na	
GO:0048653	na	
GO:0080165	na	
GO:0052545	na	
GO:0080163	na	
GO:0080162	na	
GO:0060919	na	
GO:0080160	na	
GO:0015698	inorganic anion transport	A0A6M9XL50	A0A6M9XLL2	A0A6M9XUW1	Q8CJP5	Q9RDP2	Q9X8E9	Q9X927	A0A6M9XUZ0	A0A6M9XVQ2	Q9FC37	Q9FC39	A0A6M9XKJ1	A0A6M9XQ62	A0A6M9XVG1	Q9KZV9	Q9KZW1	Q9KZW2	Q9KZW3	Q9RJ23	A0A6M9XHM2	Q9L1T6	A0A6M9XB50	Q9RI35	A0A6M9XVQ8	Q9KYM0	Q9L1X4	Q9X8Y0	A0A6M9XI01	A0A6M9XJ80	A0A6M9XJB7	A0A6M9XNY4	A0A6M9Y1C5	Q9AK85	Q9X8Y5	Q9X8Y6	Q9X8Y7	Q9X8Y8	A0A6M9Y079	Q93RS4	A0A6M9XKG0	A0A6M9XKK1	A0A6M9XKP8	A0A6M9XMR6	A0A6M9XN96	A0A6M9XS34	Q8CJU3	Q9KZW0	Q9KZW4	Q9L217	A0A6M9XM14	A0A6M9XVF0
GO:0080159	na	
GO:0080158	na	
GO:0080157	na	
GO:0080156	na	
GO:1900864	na	
GO:0080155	na	
GO:0080153	na	
GO:0080152	na	
GO:1905156	na	
GO:0010110	na	
GO:0080151	na	
GO:2000031	na	
GO:0080150	na	
GO:0080149	na	
GO:0080148	na	
GO:0080146	L-cysteine desulfhydrase activity	A0A6M9XK16	O68816	Q59829	Q9EX46	Q9S2H1
GO:0080145	na	
GO:0080143	na	
GO:1903789	na	
GO:0080142	na	
GO:0010337	na	
GO:0080141	na	
GO:0080140	na	
GO:0080139	na	
GO:0015103	inorganic anion transmembrane transporter activity	A0A6M9XUZ0	A0A6M9XVQ2	Q9FC37	Q9FC39	Q9L1T6	A0A6M9XHM2	A0A6M9XQ62	Q9KZW2	Q9L1X4	Q9X8Y0	A0A6M9Y1C5	Q9X8Y7	A0A6M9XB50	Q9RI35	A0A6M9XVQ8	Q9KYM0	Q9RDP2	A0A6M9XLL2	A0A6M9XUW1	Q8CJP5	Q9X927	A0A6M9XL50	Q9X8E9	A0A6M9Y079	Q93RS4	A0A6M9XM14	A0A6M9XVF0
GO:0015562	na	Q9L1T6
GO:0080136	na	
GO:0080133	na	
GO:0016713	na	
GO:0080132	na	
GO:0080131	na	
GO:0080130	na	
GO:0008793	na	
GO:0070546	na	
GO:0080129	na	
GO:0043248	na	
GO:0080128	na	
GO:1905328	na	
GO:0080127	na	
GO:0080126	na	
GO:0035670	na	
GO:0080125	na	
GO:0080124	na	
GO:0080123	na	
GO:0080122	na	
GO:0080121	na	
GO:0080119	na	
GO:0080118	na	
GO:0080117	na	
GO:0080116	na	
GO:0015020	na	
GO:0080115	na	
GO:0032029	na	
GO:0080114	na	
GO:0080113	na	
GO:0080112	na	
GO:0048589	na	
GO:0080110	na	
GO:0010584	na	
GO:0080109	na	
GO:0018822	na	
GO:0080108	na	
GO:0080107	na	
GO:0080106	na	
GO:0080105	na	
GO:0080104	na	
GO:0080103	na	
GO:0080102	na	
GO:0080101	na	
GO:0008170	N-methyltransferase activity	A0A6M9XFF9	Q9S2W4	A0A6M9XJW0	O54571	Q9RDD9	A0A6M9XU55	Q9K4E3	A0A6M9Y0S0	Q9K3L9	A0A6M9XV43	A0A6M9XCK4	A0A6M9XHU9	A0A6M9XKU1	A0A6M9XKW3	A0A6M9XUN8	Q9F2P6	Q9L1N0	Q9RJD2	Q9X866	Q9X911	A0A6M9XKX8	Q9K3R5	A0A6M9XW59	Q9ADH4
GO:0080100	na	
GO:0070548	na	A0A6M9XME7	A0A6M9XPG0	O86781	Q9L065
GO:0080099	na	
GO:0010326	na	
GO:0080098	na	
GO:0070547	na	
GO:0080097	na	
GO:0070529	na	
GO:0080096	na	
GO:0080095	na	
GO:0080093	na	
GO:0080092	na	
GO:0051510	na	
GO:0080089	na	
GO:0080088	na	
GO:0080086	na	
GO:0048443	na	
GO:0080085	na	
GO:0048500	signal recognition particle	URS000059CBEE_1902	URS000070AAB8_100226	URS000070AAB8_1902	URS00009F515A_1902	URS0000E2412A_100226	URS0000E2412A_1902	A0A6M9XRY3	O69874
GO:0080083	na	
GO:0008422	beta-glucosidase activity	A0A6M9XIR3	A0A6M9XJ34	A0A6M9XJ56	A0A6M9XRJ9	A0A6M9XRS3	A0A6M9XUL4	A0A6M9XWZ4	O87852	Q8CJM3	Q9F3B7	Q9F3I3	Q9K440	Q9KYT0	Q9L024	Q9L2L6	Q9RL24	Q9RL29
GO:0080082	na	
GO:0080081	na	
GO:0080079	na	
GO:0080078	na	
GO:0080077	na	
GO:0080076	na	
GO:0080075	na	
GO:0080074	na	
GO:0080073	na	
GO:0080072	na	
GO:0080071	na	
GO:0047364	na	
GO:0080070	na	
GO:0080069	na	
GO:0080068	na	
GO:0080067	na	
GO:0080066	na	
GO:0080065	na	
GO:0034440	na	Q9FC18	Q9EWX6	Q9L079	Q9X7Y2	A0A6M9XST0	A0A6M9XUY0	A0A6M9XV38	O69856	O69857	Q9EWW0	Q9FBL4	Q9KZ69	Q9KZC2	Q9L1E6	Q9L2C1	Q9RJ30	Q9RJU6	Q9X7N7	Q9X7N8	Q9X7Q4	Q9X7Y3	Q9X7Y4	Q9XAM9
GO:0080064	na	
GO:0080062	na	
GO:0080061	na	
GO:0000257	nitrilase activity	A0A6M9XHM3	Q9ADI8
GO:0080060	na	
GO:0048481	na	
GO:0080059	na	
GO:0052636	na	
GO:0080058	na	
GO:0080057	na	
GO:0010051	na	
GO:0080056	na	
GO:0080054	na	
GO:0015112	nitrate transmembrane transporter activity	A0A6M9XB50	A0A6M9XHM2	Q9L1T6	Q9RI35
GO:0080051	na	
GO:0080049	L-gulono-1,4-lactone dehydrogenase activity	O50531	Q9ZBU1
GO:0016632	na	O50531	Q9ZBU1
GO:0080048	na	
GO:0080047	na	
GO:0080046	na	
GO:0080045	na	
GO:0080044	na	
GO:0080043	na	
GO:0080042	na	
GO:0019144	na	
GO:0080041	na	
GO:0080040	na	
GO:0080038	na	
GO:0080036	na	
GO:0080037	na	
GO:0080035	na	
GO:0019761	na	
GO:0080034	na	
GO:0009608	na	
GO:0080032	na	
GO:0080031	na	
GO:0080030	na	
GO:0010036	na	
GO:0080027	na	
GO:0051707	na	O86560	O86682	O86683	Q8CJM2
GO:0080025	na	
GO:1902936	na	
GO:0080024	na	
GO:0009850	na	
GO:0080023	na	
GO:0080022	na	
GO:0080020	na	
GO:0080019	na	
GO:0080018	na	
GO:0080017	na	
GO:0009975	na	A0A6M9XUF0	A0A6M9XQ54	P40135	Q8CJK8	Q9FC52	Q9K4L9	Q9X8L6	Q9XAN4	Q9Z573	Q9Z5A9
GO:0080016	na	
GO:0080015	na	
GO:0080014	na	
GO:0080013	na	
GO:0080012	na	
GO:0080011	na	
GO:0031559	na	A0A6M9XUF0	Q9X7V9
GO:0080010	na	
GO:0080007	na	
GO:0016657	na	
GO:0080006	na	
GO:0007389	na	
GO:0048367	na	
GO:0080005	na	
GO:0080004	na	
GO:0080003	na	
GO:0010683	na	
GO:0080002	na	
GO:0080001	na	
GO:0009845	na	
GO:0075713	na	
GO:0019043	na	
GO:0075705	na	
GO:0075530	na	
GO:0075720	na	
GO:0075529	na	
GO:0075527	na	
GO:0019083	na	
GO:0075526	na	
GO:0039697	na	
GO:0075525	na	
GO:0019081	na	
GO:0075524	na	
GO:0075523	na	
GO:0075522	na	
GO:0075521	na	
GO:0075519	na	
GO:0075606	na	
GO:0075515	na	
GO:0075514	na	
GO:0039664	na	
GO:0075513	na	
GO:0019065	na	
GO:0072584	na	
GO:0075512	na	
GO:0075511	na	
GO:1902539	na	
GO:0044351	na	
GO:0075510	na	
GO:0075509	na	
GO:0075508	na	
GO:0075732	na	
GO:0075507	na	
GO:0075506	na	
GO:0075733	na	
GO:0075505	na	
GO:0075504	na	
GO:0039665	na	
GO:0075503	na	
GO:0039654	na	
GO:0075502	na	
GO:0075346	na	
GO:0075345	na	
GO:0075344	na	
GO:0052019	na	
GO:0075342	na	
GO:0052008	na	
GO:0075341	na	
GO:0044094	na	
GO:0075340	na	
GO:0075339	na	
GO:0075338	na	
GO:0075337	na	
GO:0075336	na	
GO:0075335	na	
GO:0075334	na	
GO:0075333	na	
GO:0075332	na	
GO:0075331	na	
GO:0044147	na	
GO:0075329	na	
GO:0075330	na	
GO:0044149	na	
GO:0044145	na	
GO:0075328	na	
GO:0075325	na	
GO:0000003	na	A0A6M9XFE9	A0A6M9XHH4	A0A6M9XIK2	A0A6M9XK59	A0A6M9XQ80	P45500	P45518	Q93JG0	Q9EWX7	Q9FCK3	Q9K425	Q9S2X2
GO:0075324	na	
GO:0043939	na	
GO:0075312	na	
GO:0075322	na	
GO:1903665	na	
GO:0075323	na	
GO:0043938	na	Q9ACT0	Q9AD11	Q9S6U1
GO:0075311	na	
GO:1903666	na	
GO:0034305	na	
GO:0075310	na	
GO:0075321	na	
GO:0030436	na	Q9L268
GO:0043582	na	
GO:0075320	na	
GO:0075262	na	
GO:0075318	na	
GO:0075319	na	
GO:0075261	na	
GO:0075260	na	
GO:0075317	na	
GO:0075316	na	
GO:0075314	na	
GO:0075315	na	
GO:0075313	na	
GO:0075309	na	
GO:0075308	na	
GO:0075306	na	
GO:0075307	na	
GO:0075305	na	
GO:0075304	na	
GO:0043942	na	
GO:0075302	na	
GO:0075303	na	
GO:0043941	na	
GO:0043940	na	
GO:0075301	na	
GO:0075300	na	
GO:0075298	na	
GO:0075299	na	
GO:0075297	na	
GO:0034307	na	
GO:0075293	na	
GO:0075136	na	
GO:0075292	na	
GO:0075288	na	
GO:0075290	na	
GO:0075291	na	
GO:0075287	na	
GO:0075286	na	
GO:0075289	na	
GO:0034300	na	
GO:0075285	na	
GO:0034293	na	
GO:0075283	na	
GO:0075284	na	
GO:0043934	sporulation	Q7AKG8	Q9L268	URS0000D66A0C_100226	A0A6M9XHI8	A0A6M9XIV8	A0A6M9XK66	A0A6M9XR42	A0A6M9XS38	A0A6M9XT16	A0A6M9XVM5	P12690	Q7AKI9	Q7AKN0	Q9FC07	Q9RKC9	Q9S2F7	Q9X7M8	Q9X7R1	Q9X9U2
GO:0075282	na	
GO:0075280	na	
GO:0075281	na	
GO:0075279	na	
GO:0075278	na	
GO:0075276	na	
GO:0075277	na	
GO:0075275	na	
GO:0075274	na	
GO:0075272	na	
GO:0075273	na	
GO:0075271	na	
GO:0075270	na	
GO:0075268	na	
GO:0075269	na	
GO:0031155	na	
GO:0075267	na	
GO:0075266	na	
GO:0075264	na	
GO:0075265	na	
GO:0075263	na	
GO:0075258	na	
GO:0043944	na	
GO:0075256	na	
GO:0075257	na	
GO:0043945	na	
GO:0043943	na	
GO:0075255	na	
GO:0043936	asexual sporulation resulting in formation of a cellular spore	Q9L268
GO:0075254	na	
GO:0075252	na	
GO:0075253	na	
GO:0075251	na	
GO:0075250	na	
GO:0075248	na	
GO:0075249	na	
GO:0075247	na	
GO:0075246	na	
GO:0075244	na	
GO:0075245	na	
GO:0075243	na	
GO:0043935	na	
GO:0075242	na	
GO:0075240	na	
GO:0075241	na	
GO:0075239	na	
GO:0075237	na	
GO:0075236	na	
GO:0075235	na	
GO:0075234	na	
GO:0075233	na	
GO:0075232	na	
GO:0075231	na	
GO:0075230	na	
GO:1904360	na	
GO:1904359	na	
GO:0075229	na	
GO:0075227	na	
GO:1904361	na	
GO:0075228	na	
GO:0075226	na	
GO:0075225	na	
GO:0075223	na	
GO:0075224	na	
GO:0075222	na	
GO:0075221	na	
GO:0075217	na	
GO:0075219	na	
GO:0075220	na	
GO:0075216	na	
GO:0075215	na	
GO:0075218	na	
GO:0075214	na	
GO:0075213	na	
GO:0075212	na	
GO:0075211	na	
GO:0075210	na	
GO:0075208	na	
GO:0075209	na	
GO:0052028	na	
GO:0043949	na	
GO:0075207	na	
GO:0075206	na	
GO:0075205	na	
GO:0075204	na	
GO:0075203	na	
GO:0075202	na	
GO:0075294	na	
GO:0075201	na	
GO:0075015	na	
GO:0075200	na	
GO:0075199	na	
GO:0075198	na	
GO:0075197	na	
GO:0075196	na	
GO:0075001	na	
GO:0075195	na	
GO:0075193	na	
GO:0075194	na	
GO:0075192	na	
GO:0075191	na	
GO:0075190	na	
GO:0075188	na	
GO:0075189	na	
GO:0075187	na	
GO:0075186	na	
GO:0075184	na	
GO:0075185	na	
GO:0075183	na	
GO:0075182	na	
GO:0075181	na	
GO:0075180	na	
GO:0075179	na	
GO:0075178	na	
GO:0075177	na	
GO:0075176	na	
GO:0075175	na	
GO:0075174	na	
GO:0075173	na	
GO:0075172	na	
GO:0075171	na	
GO:0075170	na	
GO:0075169	na	
GO:0075168	na	
GO:0075167	na	
GO:0075166	na	
GO:0075165	na	
GO:0075164	na	
GO:0075163	na	
GO:0075162	na	
GO:0075161	na	
GO:0075160	na	
GO:0075159	na	
GO:0075158	na	
GO:0075157	na	
GO:0075156	na	
GO:0075155	na	
GO:0075154	na	
GO:0075153	na	
GO:0075152	na	
GO:0075151	na	
GO:0075150	na	
GO:0075149	na	
GO:0075148	na	
GO:0075147	na	
GO:0075141	na	
GO:0075139	na	
GO:0075138	na	
GO:0075137	na	
GO:0075135	na	
GO:0075133	na	
GO:0075134	na	
GO:0075120	na	
GO:0075114	na	
GO:0075118	na	
GO:0075119	na	
GO:0075113	na	
GO:0075112	na	
GO:0075117	na	
GO:0075116	na	
GO:0075115	na	
GO:0075110	na	
GO:0075109	na	
GO:0075108	na	
GO:0075107	na	
GO:0075106	na	
GO:0075105	na	
GO:0075104	na	
GO:0075103	na	
GO:0075102	na	
GO:0075101	na	
GO:0075100	na	
GO:0075099	na	
GO:0075098	na	
GO:0075097	na	
GO:0075096	na	
GO:0075095	na	
GO:0075094	na	
GO:0075093	na	
GO:0075092	na	
GO:0075091	na	
GO:0075090	na	
GO:0075089	na	
GO:0075088	na	
GO:0075087	na	
GO:0075086	na	
GO:0075085	na	
GO:0075084	na	
GO:0075083	na	
GO:0075082	na	
GO:0075081	na	
GO:0075080	na	
GO:0075079	na	
GO:0075078	na	
GO:0075077	na	
GO:0075076	na	
GO:0075075	na	
GO:0075074	na	
GO:0075073	na	
GO:0075072	na	
GO:0075070	na	
GO:0075069	na	
GO:0075068	na	
GO:0075067	na	
GO:0075066	na	
GO:0075065	na	
GO:0075064	na	
GO:0075063	na	
GO:0075062	na	
GO:0075056	na	
GO:0075055	na	
GO:0075054	na	
GO:0075053	na	
GO:0075051	na	
GO:0075050	na	
GO:0075049	na	
GO:0075048	na	
GO:0075047	na	
GO:0075045	na	
GO:0075046	na	
GO:0075043	na	
GO:0043476	na	
GO:0075035	na	
GO:0075042	na	
GO:0075038	na	
GO:0075040	na	
GO:0075041	na	
GO:0075018	na	
GO:0075039	na	
GO:0044111	na	
GO:0075019	na	
GO:0075036	na	
GO:0075037	na	
GO:0075016	na	
GO:0075034	na	
GO:0075033	na	
GO:0075032	na	
GO:0075028	na	
GO:0075030	na	
GO:0075031	na	
GO:0075027	na	
GO:0075026	na	
GO:0075029	na	
GO:0075025	na	
GO:0075017	na	
GO:0075024	na	
GO:0075023	na	
GO:0075022	na	
GO:0075021	na	
GO:0075020	na	
GO:0075014	na	
GO:0075013	na	
GO:0075012	na	
GO:0075010	na	
GO:0075011	na	
GO:0075009	na	
GO:0075004	na	
GO:0044406	na	
GO:0075003	na	
GO:0075002	na	
GO:0075000	na	
GO:0050000	na	
GO:0072765	na	
GO:0072766	na	
GO:1901596	na	
GO:0072764	na	
GO:0071415	na	
GO:1901595	na	
GO:0072763	na	
GO:0071418	na	
GO:1901597	na	
GO:0072762	na	
GO:1901594	na	
GO:0072761	na	
GO:1901593	na	
GO:0072760	na	
GO:0072759	na	
GO:0072758	na	
GO:1901563	na	
GO:0043279	na	
GO:0072757	na	
GO:0071312	na	
GO:1901562	na	
GO:0072756	na	
GO:1901561	na	
GO:0072755	na	
GO:1901560	na	
GO:0072754	na	
GO:1901370	na	
GO:0072753	na	
GO:1901355	na	
GO:0072752	na	
GO:1901345	na	
GO:0072751	na	
GO:1901344	na	
GO:0072750	na	
GO:1901328	na	
GO:0072749	na	
GO:1901327	na	
GO:0072748	na	
GO:1901322	na	
GO:0072747	na	
GO:1901326	na	
GO:0072746	na	
GO:1901325	na	
GO:0072745	na	
GO:1901324	na	
GO:0072744	na	
GO:1901323	na	
GO:0072743	na	
GO:0072742	na	
GO:0072740	na	
GO:0072739	na	
GO:0072738	na	
GO:0072737	na	
GO:0072736	na	
GO:0071448	na	
GO:0072735	na	
GO:0033195	na	
GO:0072734	na	
GO:0072733	na	
GO:0072732	na	
GO:0072731	na	
GO:0072730	na	
GO:0072729	na	
GO:0072728	na	
GO:0072727	na	
GO:0072726	na	
GO:0072725	na	
GO:0072724	na	
GO:0072723	na	
GO:0072722	na	
GO:0072721	na	
GO:0072720	na	
GO:0072719	na	
GO:0072718	na	
GO:0072717	na	
GO:0071236	na	
GO:0072716	na	
GO:0046677	response to antibiotic	A0A6M9XA52	A0A6M9XD38	A0A6M9XEK5	A0A6M9XEZ9	A0A6M9XFH3	A0A6M9XFJ6	A0A6M9XG06	A0A6M9XG90	A0A6M9XGX2	A0A6M9XGZ7	A0A6M9XIB1	A0A6M9XIW4	A0A6M9XJG0	A0A6M9XJM3	A0A6M9XJN5	A0A6M9XK10	A0A6M9XKR4	A0A6M9XKY5	A0A6M9XLM4	A0A6M9XLN0	A0A6M9XM36	A0A6M9XMD9	A0A6M9XMK1	A0A6M9XNV5	A0A6M9XNZ9	A0A6M9XP10	A0A6M9XP42	A0A6M9XPU2	A0A6M9XQ05	A0A6M9XQ13	A0A6M9XQA6	A0A6M9XQK7	A0A6M9XQT6	A0A6M9XT01	A0A6M9XT51	A0A6M9XU81	A0A6M9XUN0	A0A6M9XUN6	A0A6M9XWN2	A0A6M9XWT0	A0A6M9XWU3	A0A6M9XYR1	A0A6M9XZ04	A0A6M9Y132	O69914	O88063	P0A4A3	P11545	P21861	P46105	Q53901	Q7AKH5	Q7AKK5	Q8CJW2	Q93JG7	Q9ADK3	Q9EWD6	Q9EWH9	Q9EWR9	Q9F2K7	Q9F2L0	Q9F2Y7	Q9F2Z2	Q9F340	Q9F384	Q9F3D2	Q9F3M8	Q9FBN9	Q9FC36	Q9FCM0	Q9K407	Q9K462	Q9K4C9	Q9KZQ6	Q9KZX7	Q9L007	Q9L1F2	Q9RI87	Q9RK22	Q9RKD1	Q9RKS0	Q9RKY0	Q9S1N8	Q9S1P1	Q9S1P7	Q9S250	Q9S2B0	Q9X7V2	Q9X8G2	Q9X8J6	Q9X8T7	Q9X941	Q9XA53	Q9XAC7	Q9XAC9	Q9XAK6	Q9XAK7	S4WCI2
GO:0072715	na	
GO:0072714	na	
GO:0072713	na	
GO:0072712	na	
GO:0072711	na	
GO:0072710	na	
GO:0072709	na	
GO:0072708	na	
GO:0072707	na	
GO:0072706	na	
GO:0072705	na	
GO:0072704	na	
GO:0072703	na	
GO:0072702	na	
GO:0072701	na	
GO:0072700	na	
GO:0072694	na	
GO:0072692	na	
GO:0072690	na	
GO:0044848	na	
GO:0072689	na	
GO:0072688	na	
GO:0005819	na	
GO:0072685	na	
GO:0072684	na	
GO:0072682	na	
GO:0045123	na	
GO:0072677	na	
GO:0072681	na	
GO:0072680	na	
GO:0006929	na	
GO:0072679	na	
GO:0072675	na	
GO:0000768	na	
GO:0072674	na	
GO:0030316	na	
GO:0072673	na	
GO:0097581	na	
GO:0120039	na	
GO:0072672	na	
GO:0072671	na	
GO:0072670	na	
GO:0002949	tRNA threonylcarbamoyladenosine modification	A0A6M9XM03	A0A6M9XPG3	A0A6M9XY53	O86788	O86791	O86793
GO:0070900	na	
GO:0072669	na	
GO:0072668	na	
GO:0072667	na	
GO:0072595	na	
GO:0072665	na	
GO:0072664	na	
GO:0072660	na	
GO:0072658	na	
GO:0072659	protein localization to plasma membrane	Q9X878	Q9XAJ5
GO:0072656	na	
GO:0070585	na	
GO:0072653	na	
GO:0032606	na	
GO:0072651	na	
GO:0072649	na	
GO:0072647	na	
GO:0072645	na	
GO:0072639	na	
GO:0072637	na	
GO:0072635	na	
GO:0072633	na	
GO:0072631	na	
GO:0034343	na	
GO:0072629	na	
GO:0072627	na	
GO:0072597	na	
GO:0072592	na	
GO:0072591	na	
GO:0072590	na	
GO:0072589	na	
GO:0015030	na	
GO:0072587	na	
GO:0001671	na	
GO:0072586	na	
GO:0072585	na	
GO:0008477	purine nucleosidase activity	Q9KXN0	Q9L1H5	Q9L1L3	Q9F2K2
GO:0072582	na	
GO:0004303	na	
GO:0072581	na	
GO:0018205	na	A0A6M9XIQ2	A0A6M9XJ50	O87595	Q7AKQ4	Q9RJ61	A0A6M9XFK3	A0A6M9XKI3	O86566	Q8CK04	Q9S2P2
GO:0072579	na	
GO:0072577	na	
GO:0072576	na	
GO:0072575	na	
GO:0072574	na	
GO:0072573	na	
GO:0002507	na	
GO:0031665	na	
GO:0071222	na	
GO:0072572	na	
GO:0072571	na	
GO:0072570	na	
GO:0072567	na	
GO:0072566	na	
GO:0072565	na	
GO:0072564	na	
GO:0072563	na	
GO:0072562	na	
GO:0072560	na	
GO:0002071	na	
GO:0003323	na	
GO:0072559	na	
GO:0072558	na	
GO:0072557	na	
GO:0072555	na	
GO:0072553	na	
GO:0072552	na	
GO:0072532	na	
GO:0072551	na	
GO:0072550	na	
GO:0072549	na	
GO:0072533	na	
GO:0072548	na	
GO:0072547	na	
GO:0072546	na	
GO:0030176	na	
GO:0072544	na	
GO:0072341	na	A0A6M9XES8	A0A6M9XJB4	A0A6M9XJH8	A0A6M9XLJ5	A0A6M9XP58	A0A6M9XQQ1	A0A6M9XRA8	A0A6M9XUI9	A0A6M9XWV1	O54154	O54155	O69825	O69826	Q7API2	Q8CJN6	Q8CJX2	Q9EWP4	Q9EWP5	Q9EX53	Q9EX54	Q9JN83	Q9K3G8	Q9L1V8	Q9RK14	Q9Z4X5	Q9Z4X6	S4W5T4	S4W6S1	S4W6S6	S4WB90
GO:0072541	na	
GO:0051920	peroxiredoxin activity	A0A6M9XER4	A0A6M9XIZ4	A0A6M9XKC9	A0A6M9XN25	A0A6M9XPW1	A0A6M9XPZ1	A0A6M9XQ55	A0A6M9XR25	A0A6M9XSF8	A0A6M9XSR6	A0A6M9XST7	A0A6M9XVZ5	A0A6M9XX24	O69814	O86608	Q7AKI6	Q7ZAI8	Q9FBP5	Q9FC57	Q9KXX7	Q9KZB1	Q9KZB2	Q9KZR6	Q9RDI4	Q9RJG5	Q9RN72	Q9RN73	Q9XAN3	Q9KY21	Q9KYN2	Q9KZQ2	Q9L250	Q9RJ11
GO:0072540	na	
GO:0002295	na	
GO:0072539	na	
GO:0042093	na	
GO:0072538	na	
GO:0072536	na	
GO:0072535	na	
GO:0071706	na	
GO:0098966	na	
GO:0072534	na	
GO:0072520	na	
GO:0008584	na	
GO:0072518	na	
GO:0004674	protein serine/threonine kinase activity	A0A6M9XGA2	A0A6M9XHE7	A0A6M9XL29	A0A6M9XLV8	A0A6M9XMB9	A0A6M9XMP9	A0A6M9XNY2	A0A6M9XNZ6	A0A6M9XPM9	A0A6M9XQ45	A0A6M9XXP4	A0A6M9XZ08	A0A6M9XZE1	A0A6M9Y1E4	O88037	P54739	P54740	P54741	Q7AKJ5	Q8CJK5	Q8CJN7	Q8CJT6	Q9K3K0	Q9K3K3	Q9KYP5	Q9L096	Q9L0H8	Q9L0H9	Q9L0I1	Q9L0I2	Q9L0T7	Q9L0Z1	Q9L1D1	Q9L255	Q9RDS3	Q9RJE6	Q9S2A6	Q9S2C0	Q9S2N3	Q9X8G8	Q9XA04	Q9XA16	Q9XA57
GO:0072517	na	
GO:0039714	na	
GO:0072515	na	
GO:0072514	na	
GO:0071465	na	
GO:0015771	na	
GO:0042631	na	
GO:0072508	na	
GO:0098771	na	A0A6M9XFM4	A0A6M9XJ03	Q9S1X8	Q9S2C8	Q9X929	Q93IW0	O86751	Q9RKR1	A0A6M9XNH1	A0A6M9XQL7	Q9K3L4	Q9KXS6	Q9RCV1	Q9RDJ4	Q9Z555
GO:0072504	na	
GO:0030003	na	Q9Z504	Q93IW0	Q9S1X8	Q9S2C8	Q9X929	A0A6M9XFA3	Q9S2Y8	Q9S440	Q9L1A8	Q9EX41	Q9K469	Q9L179	Q9RK09	Q9RK10	Q9RKQ5	Q9S213	Q9S214	A0A6M9XFV7	A0A6M9XK21	Q9AK69	Q9L073	Q9RJ78	Q9RKQ2	Q9RL28	Q9ZBW9	A0A6M9XI78	Q8CJN0	Q9S2N0	Q9XAD6	A0A6M9XQL7	Q9Z555
GO:0072500	na	
GO:0072499	na	
GO:0072495	na	
GO:0044095	na	
GO:0072494	na	
GO:0044184	na	
GO:0072493	na	
GO:0044174	na	
GO:0072492	na	
GO:0044190	na	
GO:0072489	na	
GO:0015843	na	
GO:0015696	ammonium transport	A0A6M9XUS7	Q9ZBP6
GO:0072487	na	
GO:0072484	na	
GO:0072482	na	
GO:0072476	na	
GO:0072481	na	
GO:0072485	na	
GO:0072478	na	
GO:0072417	na	
GO:0072475	na	
GO:0072469	na	
GO:0072468	na	
GO:0072467	na	
GO:0072466	na	
GO:0072464	na	
GO:0072410	na	
GO:0072463	na	
GO:0072461	na	
GO:0051598	na	
GO:0072460	na	
GO:0072452	na	
GO:0072470	na	
GO:0072451	na	
GO:0072449	na	
GO:0072448	na	
GO:0072444	na	
GO:0072438	na	
GO:0072442	na	
GO:0072441	na	
GO:0072439	na	
GO:0072436	na	
GO:0072435	na	
GO:0072426	na	
GO:0072433	na	
GO:0072432	na	
GO:0072430	na	
GO:0072429	na	
GO:0072427	na	
GO:0072421	na	
GO:0072396	na	
GO:0072415	na	
GO:0072412	na	
GO:0072409	na	
GO:0072400	na	
GO:0072399	na	
GO:0072398	na	
GO:0007093	na	
GO:0072397	na	
GO:0071216	na	
GO:0072394	na	
GO:0072392	na	
GO:0072390	na	
GO:0072391	na	
GO:0072389	na	
GO:0009166	nucleotide catabolic process	A0A6M9XGN3	A0A6M9XQ83	A0A6M9XS03	A0A6M9XSS7	A0A6M9XUW7	A0A6M9XYB3	O54182	O86757	O86768	Q8CJY8	Q9L0M8	Q9L1H5	Q9RL12	A0A6M9XVW7	O54134	Q9F2P9	A0A6M9XW80	Q9AD83	A0A6M9XB20	A0A6M9XHZ1	A0A6M9XKJ9	Q9KZU9	Q9RK53	Q9S2I8
GO:0042728	na	
GO:0072387	na	
GO:0072386	na	
GO:0072384	na	
GO:0072385	na	
GO:0072382	na	
GO:0072381	na	
GO:0072335	na	
GO:0072380	na	
GO:0072379	na	
GO:0072377	na	
GO:0072376	na	
GO:0072378	na	
GO:0072375	na	
GO:0007613	na	
GO:0072373	na	
GO:0072374	na	
GO:0072371	na	
GO:0035174	na	
GO:0072370	na	
GO:0035404	na	
GO:0072369	na	
GO:0072368	na	
GO:0072367	na	
GO:0072366	na	
GO:0072365	na	
GO:0072364	na	
GO:0072363	na	
GO:0072362	na	
GO:0072361	na	
GO:0072360	na	
GO:0072359	na	
GO:0072357	na	
GO:0072354	na	
GO:0072353	na	
GO:0001315	na	
GO:0072347	na	
GO:0072346	na	
GO:0072345	na	
GO:0072344	rescue of stalled ribosome	Q9KXW3
GO:0006414	translational elongation	Q9KXW3	A0A6M9XKI8	Q9L1S9	A0A6M9XGK9	A0A6M9XGZ1	A0A6M9XIE5	A0A6M9XMJ3	A0A6M9XMW6	A0A6M9XPK4	A0A6M9XSC0	A0A6M9XU15	A0A6M9XXC1	D3K6W3	O31213	O87844	P40173	P40174	P40175	Q9EWR9	Q9KXQ9	Q9L281	Q9RDC9
GO:0072343	na	
GO:0072342	na	
GO:0009651	na	
GO:0072336	na	
GO:0072333	na	
GO:0072327	na	
GO:0072325	na	
GO:0072326	na	
GO:0001709	na	
GO:0040025	na	
GO:0072324	na	
GO:0072322	na	
GO:0072321	na	
GO:0072320	na	
GO:0005225	na	
GO:0005254	na	A0A6M9Y079	Q93RS4
GO:0072317	na	
GO:0072316	na	
GO:0030980	na	
GO:0072000	na	
GO:0072309	na	
GO:0072038	na	
GO:0072308	na	
GO:0072307	na	
GO:1900213	na	
GO:1900211	na	
GO:2001055	na	
GO:0072306	na	
GO:0072041	na	
GO:0072304	na	
GO:1900212	na	
GO:2001054	na	
GO:0072305	na	
GO:0072040	na	
GO:2001053	na	
GO:0072039	na	
GO:0072303	na	
GO:0072301	na	
GO:0072302	na	
GO:0072300	na	
GO:0072216	na	
GO:0072298	na	
GO:0090185	na	
GO:0072299	na	
GO:0072297	na	
GO:0072082	na	
GO:0072293	na	
GO:0072288	na	
GO:0072296	na	
GO:0072086	na	
GO:0072236	na	
GO:0072295	na	
GO:0072084	na	
GO:0072287	na	
GO:0072294	na	
GO:0072085	na	
GO:0072286	na	
GO:0072081	na	
GO:0072268	na	
GO:0072272	na	
GO:0072289	na	
GO:0072292	na	
GO:0072159	na	
GO:0072290	na	
GO:0072291	na	
GO:0072157	na	
GO:0035788	na	
GO:0072155	na	
GO:0072282	na	
GO:0072079	na	
GO:0072174	na	
GO:0072158	na	
GO:0072237	na	
GO:0072156	na	
GO:0072235	na	
GO:0072027	na	
GO:0072285	na	
GO:0003337	na	
GO:0072036	na	
GO:0072093	na	
GO:0072284	na	
GO:0072050	na	
GO:0072078	na	
GO:0072173	na	
GO:0072281	na	
GO:0061208	na	
GO:0072037	na	
GO:0072202	na	
GO:0072280	na	
GO:0072046	na	
GO:0072279	na	
GO:0072045	na	
GO:0072278	na	
GO:0072049	na	
GO:0072277	na	
GO:0072104	na	
GO:0072276	na	
GO:0072103	na	
GO:0072239	na	
GO:0072275	na	
GO:0072102	na	
GO:0072224	na	
GO:0072274	na	
GO:0032836	na	
GO:0072047	na	
GO:0072210	na	
GO:0072271	na	
GO:0072063	na	
GO:0072243	na	
GO:0072270	na	
GO:0072030	na	
GO:0072267	na	
GO:0072130	na	
GO:0072266	na	
GO:0072129	na	
GO:0072265	na	
GO:0072128	na	
GO:0072213	na	
GO:0072264	na	
GO:0072011	na	
GO:0072244	na	
GO:0072263	na	
GO:0072123	na	
GO:0072262	na	
GO:0072110	na	
GO:0072223	na	
GO:0072261	na	
GO:0072122	na	
GO:0072260	na	
GO:0072153	na	
GO:0072258	na	
GO:0072259	na	
GO:0072141	na	
GO:0072071	na	
GO:0072257	na	
GO:0072160	na	
GO:0072256	na	
GO:0072152	na	
GO:0072254	na	
GO:0072255	na	
GO:0072144	na	
GO:0072008	na	
GO:0072209	na	
GO:0072253	na	
GO:0072150	na	
GO:0072251	na	
GO:0072252	na	
GO:0072142	na	
GO:0072052	na	
GO:0072206	na	
GO:0072250	na	
GO:0072149	na	
GO:0072315	na	
GO:0072248	na	
GO:0072249	na	
GO:0072015	na	
GO:0072313	na	
GO:0072112	na	
GO:0072312	na	
GO:0072314	na	
GO:0072247	na	
GO:0072147	na	
GO:0072245	na	
GO:0072310	na	
GO:0072246	na	
GO:0072016	na	
GO:0072311	na	
GO:0072139	na	
GO:0072010	na	
GO:0072242	na	
GO:0072146	na	
GO:0072240	na	
GO:0072241	na	
GO:0072140	na	
GO:0072069	na	
GO:0072221	na	
GO:0072233	na	
GO:0072023	na	
GO:0072232	na	
GO:0072032	na	
GO:0072229	na	
GO:0072231	na	
GO:0072031	na	
GO:0072230	na	
GO:0072020	na	
GO:0072014	na	
GO:0072019	na	
GO:0072228	na	
GO:0072066	na	
GO:0072220	na	
GO:0072227	na	
GO:0072024	na	
GO:0072238	na	
GO:0072029	na	
GO:0072269	na	
GO:0072064	na	
GO:0072226	na	
GO:0072065	na	
GO:0072225	na	
GO:0072068	na	
GO:0032835	na	
GO:0072012	na	
GO:0072109	na	
GO:0072222	na	
GO:0072067	na	
GO:0072017	na	
GO:0072025	na	
GO:0072022	na	
GO:0072219	na	
GO:0072059	na	
GO:0072070	na	
GO:0072009	na	
GO:0072207	na	
GO:0072080	na	
GO:0072170	na	
GO:0072218	na	
GO:0072021	na	
GO:0072214	na	
GO:0060485	na	
GO:0072055	na	
GO:0072127	na	
GO:0072212	na	
GO:0060994	na	
GO:0072211	na	
GO:0072056	na	
GO:0072007	na	
GO:0072208	na	
GO:0072194	na	
GO:0072051	na	
GO:0072044	na	
GO:0072200	na	
GO:0072198	na	
GO:0072189	na	
GO:0072195	na	
GO:0061005	na	
GO:0072193	na	
GO:0072191	na	
GO:0072192	na	
GO:0072190	na	
GO:0048745	na	
GO:0060429	na	
GO:0061004	na	
GO:0072188	na	
GO:0072048	na	
GO:0072187	na	
GO:0072133	na	
GO:0072185	na	
GO:0072075	na	
GO:0072184	na	
GO:0072087	na	
GO:0072181	na	
GO:0072172	na	
GO:0072179	na	
GO:0072180	na	
GO:0072171	na	
GO:0072178	na	
GO:0072177	na	
GO:0072164	na	
GO:0072176	na	
GO:0072175	na	
GO:0060562	na	
GO:0072073	na	
GO:0072169	na	
GO:0072098	na	
GO:0072167	na	
GO:0072166	na	
GO:0072168	na	
GO:0072165	na	
GO:0061227	na	
GO:0072162	na	
GO:0072161	na	
GO:0072154	na	
GO:0072062	na	
GO:0072145	na	
GO:0072138	na	
GO:0061209	na	
GO:0001657	na	
GO:0072137	na	
GO:0072111	na	
GO:0072136	na	
GO:0072135	na	
GO:0072134	na	
GO:0072131	na	
GO:0072076	na	
GO:0072121	na	
GO:0072120	na	
GO:0072113	na	
GO:0048799	na	
GO:0048793	na	
GO:0072119	na	
GO:0072118	na	
GO:0072115	na	
GO:0072114	na	
GO:0072117	na	
GO:0072116	na	
GO:0048534	na	
GO:0072108	na	
GO:0003339	na	
GO:0072107	na	
GO:0072106	na	
GO:1905278	na	
GO:0072105	na	
GO:0014849	na	
GO:0030432	na	
GO:0072101	na	
GO:0030509	na	
GO:0072100	na	
GO:0009799	na	
GO:0072099	na	
GO:0072097	na	
GO:0072096	na	
GO:0072095	na	
GO:0072094	na	
GO:0072034	na	
GO:0072033	na	
GO:0072283	na	
GO:0072092	na	
GO:0060560	na	
GO:0060677	na	
GO:0097168	na	
GO:0072090	na	
GO:0072074	na	
GO:0072006	na	
GO:0072072	na	
GO:0061448	na	
GO:0072061	na	
GO:0072060	na	
GO:0072058	na	
GO:0072054	na	
GO:0072057	na	
GO:0001822	na	
GO:0072053	na	
GO:0072043	na	
GO:0072042	na	
GO:0072035	na	
GO:0072013	na	
GO:0003158	na	
GO:0072005	na	
GO:0048496	na	
GO:0072003	na	
GO:0071999	na	
GO:0071998	na	
GO:0048869	na	Q9L268	A0A6M9XHI8	A0A6M9XIV8	A0A6M9XK66	A0A6M9XR42	A0A6M9XS38	A0A6M9XT16	A0A6M9XVM5	P12690	Q7AKG8	Q7AKI9	Q7AKN0	Q9FC07	Q9RKC9	Q9S2F7	Q9X7M8	Q9X7R1	Q9X9U2
GO:0071996	na	
GO:0071990	na	
GO:0071987	na	
GO:0071986	na	
GO:0032045	na	
GO:0045121	na	
GO:0071984	na	
GO:0071982	na	
GO:0071983	na	
GO:0071981	na	
GO:0071980	na	
GO:0071976	na	
GO:0071979	na	
GO:0071975	na	
GO:0071978	bacterial-type flagellum-dependent swarming motility	Q9EWR3
GO:0071973	na	Q9EWR3
GO:0071977	na	
GO:0001539	na	
GO:0071972	peptidoglycan L,D-transpeptidase activity	Q93RV1	Q9ADP3	Q9EWD9	Q9EWT5	Q9EWW2	Q9F2L0	Q9KYV1	Q9L1E7	Q9L1E8	Q9L1G9	Q9RKD0	Q9RKD1	Q9X811	Q9XA17	Q9XAF0
GO:0004185	serine-type carboxypeptidase activity	Q93RV1	Q9ADP3	Q9EWD9	Q9EWT5	Q9EWW2	Q9F2L0	Q9KYV1	Q9L1E7	Q9L1E8	Q9L1G9	Q9RKD0	Q9RKD1	Q9X811	Q9XA17	Q9XAF0	A0A6M9XJS2	A0A6M9XMN4	A0A6M9XPZ9	A0A6M9XSN0	A0A6M9XTF8	A0A6M9XXS7	A0A6M9XYL8	O33622	Q9FC34	Q9KZ99	Q9KZY7	Q9XA66	Q9X8I8	Q9Z541
GO:0071971	na	
GO:0071968	na	
GO:0008920	na	Q9Z5B4	Q9Z5B9
GO:0071967	na	
GO:0071965	na	
GO:0040011	na	
GO:0050879	na	
GO:0071964	na	
GO:0030010	na	
GO:0071963	na	
GO:0071962	na	
GO:0070601	na	
GO:0071960	na	
GO:0071961	na	
GO:0071959	na	
GO:0071958	na	
GO:0044732	na	
GO:0071957	na	
GO:0071955	na	
GO:0042147	na	
GO:0048193	na	
GO:0071954	na	
GO:0071953	na	
GO:0099512	na	
GO:0071952	na	
GO:0019988	charged-tRNA amino acid modification	A0A6M9XDI3	Q9L0Y6	Q9RK07
GO:0071951	conversion of methionyl-tRNA to N-formyl-methionyl-tRNA	A0A6M9XDI3	Q9L0Y6	Q9RK07
GO:0071950	na	
GO:0050660	flavin adenine dinucleotide binding	A0A6M9X9Z6	A0A6M9XAU4	A0A6M9XBQ4	A0A6M9XCM9	A0A6M9XEK5	A0A6M9XEZ4	A0A6M9XF89	A0A6M9XFF6	A0A6M9XGK1	A0A6M9XGU3	A0A6M9XH46	A0A6M9XHG7	A0A6M9XHY9	A0A6M9XIY9	A0A6M9XJF7	A0A6M9XL19	A0A6M9XM85	A0A6M9XN92	A0A6M9XNF2	A0A6M9XP24	A0A6M9XPA6	A0A6M9XQ38	A0A6M9XQ79	A0A6M9XQ95	A0A6M9XQL9	A0A6M9XQP3	A0A6M9XR06	A0A6M9XS07	A0A6M9XSD6	A0A6M9XSH1	A0A6M9XT01	A0A6M9XTB9	A0A6M9XTL7	A0A6M9XTS0	A0A6M9XU36	A0A6M9XU89	A0A6M9XUB8	A0A6M9XUC6	A0A6M9XUM7	A0A6M9XUN6	A0A6M9XVT1	A0A6M9XW83	A0A6M9XWT0	A0A6M9XXL1	A0A6M9XYR1	A0A6M9Y1F1	O50491	O50531	O54177	O86550	P42534	P43167	Q8CJQ0	Q8CJU6	Q8CJY1	Q93IW2	Q93JE7	Q93JG7	Q93RT5	Q93S08	Q93S13	Q9AK69	Q9EWD7	Q9EWG7	Q9EWK2	Q9EWQ8	Q9EWZ3	Q9EX33	Q9EX55	Q9F2Y0	Q9F3A3	Q9F3D1	Q9F3D2	Q9F3M8	Q9FCM3	Q9K3Z5	Q9K426	Q9K462	Q9KZ38	Q9KZ64	Q9KZA4	Q9L073	Q9L0L7	Q9L131	Q9L1A6	Q9RI74	Q9RIY2	Q9RJ78	Q9RJ97	Q9RJP8	Q9RK20	Q9RK22	Q9RK26	Q9RL28	Q9S1N9	Q9S1P2	Q9S2F6	Q9S2V3	Q9X7P6	Q9X7R5	Q9XA83	Q9XAQ1	Q9Z4Y4	Q9Z4Y6	Q9ZBN9	Q9ZBU1	A0A6M9XAV1	A0A6M9XAY5	A0A6M9XB11	A0A6M9XCE3	A0A6M9XCX7	A0A6M9XDX4	A0A6M9XEM1	A0A6M9XF12	A0A6M9XF23	A0A6M9XG21	A0A6M9XG38	A0A6M9XGD5	A0A6M9XGM4	A0A6M9XHW4	A0A6M9XIK6	A0A6M9XJ08	A0A6M9XJ53	A0A6M9XJA0	A0A6M9XJC3	A0A6M9XJK6	A0A6M9XJN3	A0A6M9XJN7	A0A6M9XKG9	A0A6M9XKQ5	A0A6M9XKR3	A0A6M9XKU7	A0A6M9XLE4	A0A6M9XMC3	A0A6M9XMD2	A0A6M9XMK2	A0A6M9XP26	A0A6M9XPN6	A0A6M9XPZ7	A0A6M9XQF6	A0A6M9XQK8	A0A6M9XRN9	A0A6M9XS54	A0A6M9XS69	A0A6M9XSP2	A0A6M9XST5	A0A6M9XSX1	A0A6M9XTJ7	A0A6M9XTQ9	A0A6M9XUG7	A0A6M9XV23	A0A6M9XV75	A0A6M9XX04	O54143	O69869	O86840	O87839	Q53907	Q7AKH7	Q7AKM9	Q7AKN2	Q7APH5	Q8CJJ9	Q8CJL4	Q8CJV6	Q8CJZ2	Q8CK06	Q93IU8	Q93JE3	Q9AD63	Q9ADF7	Q9EWF0	Q9EWX6	Q9EX14	Q9F2L6	Q9FC69	Q9FC77	Q9FCA4	Q9FCB6	Q9JN91	Q9K3F5	Q9K3J1	Q9K3W2	Q9K418	Q9KYK3	Q9KYS2	Q9KZ90	Q9L079	Q9L123	Q9L2D2	Q9L2D3	Q9RCY7	Q9RD26	Q9RDC6	Q9RDF9	Q9RJX2	Q9RJX3	Q9RKB5	Q9RKH2	Q9RKY7	Q9RKZ4	Q9RL06	Q9RL65	Q9S1N5	Q9S1P5	Q9S204	Q9S251	Q9S262	Q9S2Q6	Q9X7Y2	Q9X7Y6	Q9X8C3	Q9XCG6	Q9Z567	Q9Z5A1	Q9ZBK5
GO:0071949	FAD binding	A0A6M9X9Z6	A0A6M9XAU4	A0A6M9XBQ4	A0A6M9XCM9	A0A6M9XEK5	A0A6M9XEZ4	A0A6M9XF89	A0A6M9XFF6	A0A6M9XGK1	A0A6M9XGU3	A0A6M9XH46	A0A6M9XHG7	A0A6M9XHY9	A0A6M9XIY9	A0A6M9XJF7	A0A6M9XL19	A0A6M9XM85	A0A6M9XN92	A0A6M9XNF2	A0A6M9XP24	A0A6M9XPA6	A0A6M9XQ38	A0A6M9XQ79	A0A6M9XQ95	A0A6M9XQL9	A0A6M9XQP3	A0A6M9XR06	A0A6M9XS07	A0A6M9XSD6	A0A6M9XSH1	A0A6M9XT01	A0A6M9XTB9	A0A6M9XTL7	A0A6M9XTS0	A0A6M9XU36	A0A6M9XU89	A0A6M9XUB8	A0A6M9XUC6	A0A6M9XUM7	A0A6M9XUN6	A0A6M9XVT1	A0A6M9XW83	A0A6M9XWT0	A0A6M9XXL1	A0A6M9XYR1	A0A6M9Y1F1	O50491	O50531	O54177	O86550	P42534	P43167	Q8CJQ0	Q8CJU6	Q8CJY1	Q93IW2	Q93JE7	Q93JG7	Q93RT5	Q93S08	Q93S13	Q9AK69	Q9EWD7	Q9EWG7	Q9EWK2	Q9EWQ8	Q9EWZ3	Q9EX33	Q9EX55	Q9F2Y0	Q9F3A3	Q9F3D1	Q9F3D2	Q9F3M8	Q9FCM3	Q9K3Z5	Q9K426	Q9K462	Q9KZ38	Q9KZ64	Q9KZA4	Q9L073	Q9L0L7	Q9L131	Q9L1A6	Q9RI74	Q9RIY2	Q9RJ78	Q9RJ97	Q9RJP8	Q9RK20	Q9RK22	Q9RK26	Q9RL28	Q9S1N9	Q9S1P2	Q9S2F6	Q9S2V3	Q9X7P6	Q9X7R5	Q9XA83	Q9XAQ1	Q9Z4Y4	Q9Z4Y6	Q9ZBN9	Q9ZBU1
GO:0071948	na	
GO:0071947	na	
GO:0006511	na	Q9K4B3	Q9L0N2
GO:0071946	na	
GO:0071170	na	
GO:0071945	na	
GO:0071943	na	
GO:0071942	na	
GO:0000109	na	
GO:0071939	na	
GO:0071938	na	
GO:0051180	na	A0A6M9XEI9	A0A6M9XET5	Q9RJ20	Q9RJ21	A0A6M9XWD3	O86753	A0A6M9XJV4	Q9L203
GO:0015026	na	
GO:0071935	na	
GO:0032094	na	
GO:0071933	na	
GO:0071932	na	
GO:0071931	na	
GO:0000083	na	
GO:0071930	na	
GO:0071929	na	
GO:0018393	na	
GO:0071928	na	
GO:0007211	na	
GO:0038171	na	
GO:0071925	na	
GO:0071924	na	
GO:0120186	na	
GO:0045875	na	
GO:0071920	na	
GO:0071919	na	
GO:0015840	na	
GO:0071915	na	
GO:0071914	na	
GO:0071912	na	
GO:0071911	na	
GO:0071910	na	
GO:0007368	na	
GO:0071909	na	
GO:0071907	na	
GO:0062094	na	
GO:0071908	na	
GO:0048565	na	
GO:0071906	na	
GO:0071905	na	
GO:0018279	na	
GO:0071904	na	
GO:0071903	na	
GO:0071899	na	
GO:0071898	na	
GO:0071896	na	
GO:0071895	na	
GO:0060563	na	
GO:0071894	na	
GO:0033523	na	
GO:0071893	na	
GO:0071892	na	
GO:0001775	na	
GO:0007596	na	
GO:0071891	na	
GO:0018016	na	
GO:0071890	na	
GO:0071889	na	
GO:0071888	na	
GO:0006925	na	
GO:0071886	na	
GO:0043176	na	
GO:0071885	na	
GO:0071883	na	
GO:0071875	na	
GO:0071882	na	
GO:0007193	na	
GO:0071876	na	
GO:0071874	na	
GO:0071873	na	
GO:0071872	na	
GO:0071871	na	
GO:0071861	na	
GO:0071855	na	
GO:0071860	na	
GO:0071859	na	
GO:0071858	na	
GO:0071857	na	
GO:0071851	na	
GO:0071849	na	
GO:0071848	na	
GO:0070374	na	
GO:0071847	na	
GO:0033209	na	
GO:0071846	na	
GO:0051014	na	
GO:0071839	na	
GO:0071838	na	
GO:0071837	na	
GO:0071836	na	
GO:0071835	na	
GO:0071834	na	
GO:0071833	na	
GO:0071832	na	
GO:0046999	na	
GO:0071831	na	
GO:0071830	na	
GO:0032987	na	
GO:0071827	na	
GO:0097006	na	
GO:0071828	na	
GO:0034380	na	
GO:0034382	na	
GO:0071821	na	
GO:0071820	na	
GO:0000978	na	
GO:0071819	na	
GO:0071818	na	
GO:0071817	na	
GO:0071816	na	
GO:0045048	na	
GO:0071815	na	
GO:0071813	na	
GO:0071812	na	
GO:0031622	na	
GO:0032308	na	
GO:0071811	na	
GO:0031394	na	
GO:0071810	na	
GO:0031620	na	
GO:0032306	na	
GO:0071809	na	
GO:0031392	na	
GO:0071808	na	
GO:0071807	na	
GO:0006813	potassium ion transport	A0A6M9XJ93	A0A6M9XJ94	A0A6M9XJC4	A0A6M9XNZ4	A0A6M9XSR3	A0A6M9XU52	A0A6M9XVP7	A0A6M9XW29	O54141	P0A333	Q53949	Q9F3L8	Q9FBY6	Q9KZG5	Q9S2Y0	Q9X8Z8	Q9X8Z9	Q9X900	Q9X901	Q9Z504	A0A6M9XJ31	A0A6M9XKS3	A0A6M9XLN8	A0A6M9XQ17	A0A6M9XS05	A0A6M9XVC3	O69959	Q9KYW0	Q9XA52	Q9XAJ3	Q9XAJ9	Q9XAK1
GO:0071803	na	
GO:0071801	na	
GO:0071802	na	
GO:0071800	na	
GO:0071799	na	
GO:0071379	na	
GO:0071798	na	
GO:0034694	na	
GO:0071797	na	
GO:0071796	na	
GO:0031593	na	
GO:0071795	na	
GO:0071794	na	
GO:0071793	na	
GO:0071792	na	
GO:0071791	na	
GO:0019957	na	
GO:0071788	na	
GO:0071787	na	
GO:0071785	na	
GO:0071783	na	
GO:0071784	na	
GO:0071778	na	
GO:0071770	DIM/DIP cell wall layer assembly	O54155	Q8CJN6	Q9EX53	Q9EX54	Q9KXK8	Q9L1V8	Q9S1Z9	Q9S200
GO:0071766	na	O54155	Q8CJN6	Q9EX53	Q9EX54	Q9KXK8	Q9L1V8	Q9S1Z9	Q9S200	O86543
GO:0071769	mycolate cell wall layer assembly	O86543
GO:0071768	na	
GO:0044038	cell wall macromolecule biosynthetic process	A0A6M9XGJ4	A0A6M9XHI3	A0A6M9XHN6	A0A6M9XJA3	A0A6M9XJL3	A0A6M9XKA3	Q8CJZ1	Q9EWH7	Q9L052	Q9L053	Q9L054	Q9RDJ7	Q9EWD9	Q9EWT5	Q9EWW2	Q9KYV1	Q9L1E7	Q9L1E8	Q9X811	A0A6M9XC20	A0A6M9XCV1	A0A6M9XD38	A0A6M9XD49	A0A6M9XEY9	A0A6M9XH63	A0A6M9XH84	A0A6M9XHL2	A0A6M9XIL4	A0A6M9XIS1	A0A6M9XJL8	A0A6M9XJS2	A0A6M9XJX5	A0A6M9XKE1	A0A6M9XL08	A0A6M9XM67	A0A6M9XM81	A0A6M9XMA0	A0A6M9XMN4	A0A6M9XMU1	A0A6M9XPA6	A0A6M9XPA7	A0A6M9XPS7	A0A6M9XQB1	A0A6M9XRH1	A0A6M9XSV5	A0A6M9XT51	A0A6M9XUE9	A0A6M9XY34	A0A6M9XYE3	A0A6M9XYL8	A0A6M9XZC2	O33622	O86786	O88027	P56833	Q53876	Q7AKP8	Q8CJP9	Q8CJW2	Q8CJX6	Q9ACU1	Q9EWY3	Q9EX22	Q9FBN9	Q9FC36	Q9FCA0	Q9FCA1	Q9K407	Q9KXQ1	Q9KYG3	Q9KZQ6	Q9KZY7	Q9L0L7	Q9L1G9	Q9L1U5	Q9S2W7	Q9S2W8	Q9S2W9	Q9X827	Q9X8T7	Q9XA66	Q9XAK7	Q9ZBA5	Q9ZBA6	Q9ZBR9	A0A6M9XBR2	A0A6M9XIX4	A0A6M9XJP2	A0A6M9XMR1	P40180	Q9K4D9	Q9RJP2	Q9X8U0	Q9XAK9
GO:0071767	na	
GO:0009273	na	O54155	Q8CJN6	Q9EX53	Q9EX54	Q9KXK8	Q9L1V8	Q9S1Z9	Q9S200	O86543	A0A6M9XGJ4	A0A6M9XHI3	A0A6M9XHN6	A0A6M9XJA3	A0A6M9XJL3	A0A6M9XKA3	Q8CJZ1	Q9EWH7	Q9L052	Q9L053	Q9L054	Q9RDJ7	Q9EWD9	Q9EWT5	Q9EWW2	Q9KYV1	Q9L1E7	Q9L1E8	Q9X811	A0A6M9XC20	A0A6M9XCV1	A0A6M9XD38	A0A6M9XD49	A0A6M9XEY9	A0A6M9XH63	A0A6M9XH84	A0A6M9XHL2	A0A6M9XIL4	A0A6M9XIS1	A0A6M9XJL8	A0A6M9XJS2	A0A6M9XJX5	A0A6M9XKE1	A0A6M9XL08	A0A6M9XM67	A0A6M9XM81	A0A6M9XMA0	A0A6M9XMN4	A0A6M9XMU1	A0A6M9XPA6	A0A6M9XPA7	A0A6M9XPS7	A0A6M9XQB1	A0A6M9XRH1	A0A6M9XSV5	A0A6M9XT51	A0A6M9XUE9	A0A6M9XY34	A0A6M9XYE3	A0A6M9XYL8	A0A6M9XZC2	O33622	O86786	O88027	P56833	Q53876	Q7AKP8	Q8CJP9	Q8CJW2	Q8CJX6	Q9ACU1	Q9EWY3	Q9EX22	Q9FBN9	Q9FC36	Q9FCA0	Q9FCA1	Q9K407	Q9KXQ1	Q9KYG3	Q9KZQ6	Q9KZY7	Q9L0L7	Q9L1G9	Q9L1U5	Q9S2W7	Q9S2W8	Q9S2W9	Q9X827	Q9X8T7	Q9XA66	Q9XAK7	Q9ZBA5	Q9ZBA6	Q9ZBR9
GO:0071765	na	
GO:0071764	na	
GO:0071762	na	
GO:0019814	na	
GO:0071761	na	
GO:0071760	na	
GO:0071759	na	
GO:0071758	na	
GO:0071757	na	
GO:0071754	na	
GO:0071756	na	
GO:0071755	na	
GO:0019815	na	
GO:0071753	na	
GO:0042571	na	
GO:0071752	na	
GO:0071750	na	
GO:0071751	na	
GO:0071749	na	
GO:0071746	na	
GO:0071748	na	
GO:0071747	na	
GO:0071745	na	
GO:0071744	na	
GO:0071742	na	
GO:0071743	na	
GO:0071741	na	
GO:0071738	na	
GO:0071740	na	
GO:0071739	na	
GO:0071737	na	
GO:0071735	na	
GO:0071736	na	
GO:0071734	na	
GO:0018271	na	A0A6M9XSZ6	Q9EWV9
GO:0071733	na	
GO:0071732	na	
GO:0071731	response to nitric oxide	Q9K3G1	Q9RIU8	Q9S203
GO:1902170	na	
GO:0071730	na	
GO:0071729	na	
GO:0071728	na	
GO:0071727	na	
GO:0071221	na	
GO:0071725	na	
GO:0071726	na	
GO:0071724	na	
GO:0071722	na	
GO:0071721	na	
GO:0071717	na	
GO:0071718	na	
GO:0071720	na	
GO:0015732	na	
GO:0071719	na	
GO:0071716	na	
GO:0071715	na	A0A6M9XCU3	Q9K3L2	Q9Z4W2
GO:0071713	na	
GO:0071712	na	
GO:0006515	protein quality control for misfolded or incompletely synthesized proteins	A0A6M9XNB7	Q8CJP8	Q9EVK2	Q9F315	Q9FCC9	Q9X7R9	Q9X7S0	Q9ZH58
GO:0071218	na	
GO:0071710	na	
GO:0070589	na	A0A6M9XGJ4	A0A6M9XHI3	A0A6M9XHN6	A0A6M9XJA3	A0A6M9XJL3	A0A6M9XKA3	Q8CJZ1	Q9EWH7	Q9L052	Q9L053	Q9L054	Q9RDJ7	Q9EWD9	Q9EWT5	Q9EWW2	Q9KYV1	Q9L1E7	Q9L1E8	Q9X811	A0A6M9XC20	A0A6M9XCV1	A0A6M9XD38	A0A6M9XD49	A0A6M9XEY9	A0A6M9XH63	A0A6M9XH84	A0A6M9XHL2	A0A6M9XIL4	A0A6M9XIS1	A0A6M9XJL8	A0A6M9XJS2	A0A6M9XJX5	A0A6M9XKE1	A0A6M9XL08	A0A6M9XM67	A0A6M9XM81	A0A6M9XMA0	A0A6M9XMN4	A0A6M9XMU1	A0A6M9XPA6	A0A6M9XPA7	A0A6M9XPS7	A0A6M9XQB1	A0A6M9XRH1	A0A6M9XSV5	A0A6M9XT51	A0A6M9XUE9	A0A6M9XY34	A0A6M9XYE3	A0A6M9XYL8	A0A6M9XZC2	O33622	O86786	O88027	P56833	Q53876	Q7AKP8	Q8CJP9	Q8CJW2	Q8CJX6	Q9ACU1	Q9EWY3	Q9EX22	Q9FBN9	Q9FC36	Q9FCA0	Q9FCA1	Q9K407	Q9KXQ1	Q9KYG3	Q9KZQ6	Q9KZY7	Q9L0L7	Q9L1G9	Q9L1U5	Q9S2W7	Q9S2W8	Q9S2W9	Q9X827	Q9X8T7	Q9XA66	Q9XAK7	Q9ZBA5	Q9ZBA6	Q9ZBR9	A0A6M9XBR2	A0A6M9XIX4	A0A6M9XJP2	A0A6M9XMR1	P40180	Q9K4D9	Q9RJP2	Q9X8U0	Q9XAK9
GO:0071708	na	
GO:0033152	na	
GO:0071707	na	
GO:0071703	na	
GO:0009593	detection of chemical stimulus	Q7AKG8	O54137
GO:0071701	na	
GO:0046825	na	
GO:0071700	na	
GO:0071695	na	
GO:0071698	na	
GO:0071693	na	
GO:0035592	na	Q9RDL8	O86542	Q9L2D5	A0A6M9XFV1	A0A6M9XRL8	P0A4G8	Q9Z521
GO:0071691	na	
GO:0055003	na	
GO:0071690	na	
GO:0071688	na	
GO:0071689	na	
GO:0030239	na	
GO:0071687	na	
GO:0071686	na	
GO:0071685	na	
GO:0010598	na	
GO:0030964	na	Q9ACZ1	Q9F2V4	Q9F2V6	Q9F2V8	Q9F2W1	Q9RDL3	Q9XAQ5	Q9XAQ8	Q9XAQ9	Q9XAR0	Q9XAR2	Q9XAR6	Q9ZBV9	A0A6M9XPD3
GO:0031976	na	
GO:0071683	na	
GO:0071681	na	
GO:0071680	na	
GO:0071679	na	
GO:0071678	na	
GO:0071673	na	
GO:0071671	na	
GO:0071672	na	
GO:0071670	na	
GO:0003676	nucleic acid binding	A0A6M9XGK9	A0A6M9XGZ1	A0A6M9XIE5	A0A6M9XMJ3	A0A6M9XMW6	A0A6M9XPK4	A0A6M9XSC0	A0A6M9XU15	A0A6M9XXC1	D3K6W3	O31213	O87844	P40173	P40174	P40175	Q9EWR9	Q9KXQ9	Q9L281	Q9RDC9	A0A6M9XIV4	A0A6M9XJY0	A0A6M9XPH9	A0A6M9XPV4	A0A6M9XTS9	B8XN04	B8XN10	O50487	P36176	Q9K4A5	Q9KYI9	Q9X8U3	Q9S6T7	Q9KZK7	Q9ZBF2	Q9ZBT8	A0A6M9XFI7	A0A6M9XHB2	A0A6M9XIH2	A0A6M9XK13	A0A6M9XKB5	A0A6M9XNP0	A0A6M9XRG0	A0A6M9XUA1	O86820	Q99QR3	Q9AK82	Q9F2P1	Q9F308	Q9RCW5	Q9S292	Q9X8L5	Q9ZBQ6	S4W691	A0A6M9XAZ7	A0A6M9XBR7	A0A6M9XDC6	A0A6M9XGJ3	A0A6M9XGN2	A0A6M9XH06	A0A6M9XH15	A0A6M9XH34	A0A6M9XH48	A0A6M9XHS9	A0A6M9XHV0	A0A6M9XI94	A0A6M9XI95	A0A6M9XJ73	A0A6M9XJR5	A0A6M9XLS1	A0A6M9XLZ9	A0A6M9XMZ9	A0A6M9XN76	A0A6M9XNB7	A0A6M9XNL6	A0A6M9XNT6	A0A6M9XQB7	A0A6M9XQG7	A0A6M9XQK2	A0A6M9XQS9	A0A6M9XR49	A0A6M9XRE7	A0A6M9XRK2	A0A6M9XRY7	A0A6M9XSX6	A0A6M9XUL9	A0A6M9XUY9	A0A6M9XV11	A0A6M9XVC4	A0A6M9XW87	A0A6M9XWL4	A0A6M9XWV6	A0A6M9XWX1	A0A6M9XWZ0	A0A6M9XX96	A0A6M9XXG7	A0A6M9XXJ3	A0A6M9XY63	A0A6M9XZ79	A0A6M9XZT6	A0A6M9Y087	A0A6M9Y0Z2	O50480	O69819	O86700	O86743	O88020	P27902	Q7AKL8	Q7AKQ8	Q7APM9	Q8CK65	Q93IX1	Q93IX5	Q93J07	Q93JA0	Q9AJZ3	Q9EVK2	Q9EWL0	Q9EX07	Q9F375	Q9FC92	Q9FCE7	Q9FCG3	Q9K3Y1	Q9K497	Q9KWH8	Q9KXJ1	Q9KY85	Q9KYN4	Q9KYP0	Q9L019	Q9L062	Q9L101	Q9L2A6	Q9RJG3	Q9RJG8	Q9RJN9	Q9RK86	Q9RK96	Q9RKY4	Q9S2C6	Q9S2F3	Q9X7Q2	Q9X8F9	Q9X950	Q9XA32	Q9XA73	Q9XAG4	Q9Z553	Q9Z554	Q9ZBG5	Q9ZBW4	Q9ZEP1	S4W8D2	A0A6M9X9Y0	A0A6M9X9Z3	A0A6M9XA25	A0A6M9XA50	A0A6M9XA52	A0A6M9XAG8	A0A6M9XAJ6	A0A6M9XAK1	A0A6M9XAM2	A0A6M9XAS0	A0A6M9XAS5	A0A6M9XAZ0	A0A6M9XAZ4	A0A6M9XB13	A0A6M9XB33	A0A6M9XB99	A0A6M9XBB4	A0A6M9XBE2	A0A6M9XBG0	A0A6M9XBG3	A0A6M9XBQ5	A0A6M9XBT9	A0A6M9XBV9	A0A6M9XC02	A0A6M9XC06	A0A6M9XC16	A0A6M9XC72	A0A6M9XCD0	A0A6M9XCF8	A0A6M9XCH6	A0A6M9XCK5	A0A6M9XCN8	A0A6M9XCS1	A0A6M9XCT3	A0A6M9XCT4	A0A6M9XCW6	A0A6M9XD05	A0A6M9XD29	A0A6M9XD39	A0A6M9XD51	A0A6M9XD99	A0A6M9XDA0	A0A6M9XDA7	A0A6M9XDB7	A0A6M9XDE2	A0A6M9XDG6	A0A6M9XDI0	A0A6M9XDS8	A0A6M9XDW3	A0A6M9XDW8	A0A6M9XDX1	A0A6M9XDX3	A0A6M9XDY7	A0A6M9XDZ7	A0A6M9XE64	A0A6M9XE75	A0A6M9XE76	A0A6M9XE82	A0A6M9XE94	A0A6M9XEC9	A0A6M9XED0	A0A6M9XED2	A0A6M9XEH0	A0A6M9XEJ0	A0A6M9XEJ7	A0A6M9XEL5	A0A6M9XEP2	A0A6M9XES3	A0A6M9XES6	A0A6M9XEV9	A0A6M9XEX6	A0A6M9XEY3	A0A6M9XF13	A0A6M9XF33	A0A6M9XF35	A0A6M9XF54	A0A6M9XF62	A0A6M9XF75	A0A6M9XF92	A0A6M9XFC6	A0A6M9XFC7	A0A6M9XFH9	A0A6M9XFJ6	A0A6M9XFK5	A0A6M9XFL8	A0A6M9XFP8	A0A6M9XFQ3	A0A6M9XFR3	A0A6M9XFT3	A0A6M9XFU6	A0A6M9XFX0	A0A6M9XG13	A0A6M9XG18	A0A6M9XG41	A0A6M9XG57	A0A6M9XG67	A0A6M9XG87	A0A6M9XG90	A0A6M9XG97	A0A6M9XGA8	A0A6M9XGB2	A0A6M9XGB8	A0A6M9XGC2	A0A6M9XGE6	A0A6M9XGF4	A0A6M9XGG2	A0A6M9XGG5	A0A6M9XGH2	A0A6M9XGH6	A0A6M9XGI6	A0A6M9XGJ5	A0A6M9XGL1	A0A6M9XGL2	A0A6M9XGM0	A0A6M9XGN1	A0A6M9XGN6	A0A6M9XGP2	A0A6M9XGR1	A0A6M9XGR5	A0A6M9XGS9	A0A6M9XGT4	A0A6M9XGV4	A0A6M9XGW0	A0A6M9XGW6	A0A6M9XGX4	A0A6M9XGZ9	A0A6M9XH11	A0A6M9XH24	A0A6M9XH28	A0A6M9XH31	A0A6M9XH39	A0A6M9XH51	A0A6M9XH57	A0A6M9XH62	A0A6M9XH64	A0A6M9XH67	A0A6M9XH68	A0A6M9XHC6	A0A6M9XHF1	A0A6M9XHG9	A0A6M9XHJ5	A0A6M9XHK2	A0A6M9XHM5	A0A6M9XHP7	A0A6M9XHT7	A0A6M9XHU4	A0A6M9XHU7	A0A6M9XHU9	A0A6M9XHY5	A0A6M9XI02	A0A6M9XI03	A0A6M9XI24	A0A6M9XI36	A0A6M9XI39	A0A6M9XI53	A0A6M9XI66	A0A6M9XI96	A0A6M9XI98	A0A6M9XIA3	A0A6M9XIB5	A0A6M9XIB6	A0A6M9XIB7	A0A6M9XIC7	A0A6M9XIC9	A0A6M9XIF0	A0A6M9XIF7	A0A6M9XIG2	A0A6M9XIH8	A0A6M9XIH9	A0A6M9XII0	A0A6M9XII5	A0A6M9XIM6	A0A6M9XIN6	A0A6M9XIP0	A0A6M9XIP5	A0A6M9XIP7	A0A6M9XIS4	A0A6M9XIT9	A0A6M9XIU7	A0A6M9XIX3	A0A6M9XJ06	A0A6M9XJ10	A0A6M9XJ21	A0A6M9XJ25	A0A6M9XJ63	A0A6M9XJ84	A0A6M9XJ89	A0A6M9XJA9	A0A6M9XJE8	A0A6M9XJF8	A0A6M9XJH2	A0A6M9XJH4	A0A6M9XJI5	A0A6M9XJJ5	A0A6M9XJJ6	A0A6M9XJK3	A0A6M9XJM0	A0A6M9XJM1	A0A6M9XJM6	A0A6M9XJP8	A0A6M9XJR3	A0A6M9XJU1	A0A6M9XJU9	A0A6M9XJZ2	A0A6M9XK19	A0A6M9XK25	A0A6M9XK29	A0A6M9XK38	A0A6M9XK53	A0A6M9XK54	A0A6M9XK67	A0A6M9XK76	A0A6M9XK97	A0A6M9XKA4	A0A6M9XKA7	A0A6M9XKB3	A0A6M9XKC7	A0A6M9XKC8	A0A6M9XKE5	A0A6M9XKF8	A0A6M9XKH6	A0A6M9XKI0	A0A6M9XKJ6	A0A6M9XKM4	A0A6M9XKN0	A0A6M9XKQ6	A0A6M9XKQ7	A0A6M9XKQ8	A0A6M9XKU1	A0A6M9XKU3	A0A6M9XKU8	A0A6M9XKV7	A0A6M9XKX1	A0A6M9XKX3	A0A6M9XKY3	A0A6M9XL24	A0A6M9XL33	A0A6M9XL51	A0A6M9XL53	A0A6M9XL54	A0A6M9XL73	A0A6M9XL76	A0A6M9XL78	A0A6M9XL79	A0A6M9XL92	A0A6M9XL95	A0A6M9XLB2	A0A6M9XLC0	A0A6M9XLC5	A0A6M9XLD0	A0A6M9XLD3	A0A6M9XLE6	A0A6M9XLG3	A0A6M9XLH0	A0A6M9XLH8	A0A6M9XLI2	A0A6M9XLI7	A0A6M9XLJ9	A0A6M9XLK6	A0A6M9XLP9	A0A6M9XLQ1	A0A6M9XLQ2	A0A6M9XLS5	A0A6M9XLS7	A0A6M9XLT0	A0A6M9XLT1	A0A6M9XLT6	A0A6M9XLX1	A0A6M9XLX9	A0A6M9XLY2	A0A6M9XLY9	A0A6M9XLZ5	A0A6M9XM06	A0A6M9XM19	A0A6M9XM22	A0A6M9XM38	A0A6M9XM47	A0A6M9XM53	A0A6M9XM56	A0A6M9XM70	A0A6M9XM71	A0A6M9XM89	A0A6M9XM92	A0A6M9XMB1	A0A6M9XME0	A0A6M9XME1	A0A6M9XME6	A0A6M9XMF5	A0A6M9XMG1	A0A6M9XMG2	A0A6M9XMG8	A0A6M9XMI1	A0A6M9XMI2	A0A6M9XMI4	A0A6M9XMI9	A0A6M9XMJ0	A0A6M9XMJ1	A0A6M9XMM7	A0A6M9XMM9	A0A6M9XMN2	A0A6M9XMQ6	A0A6M9XMR9	A0A6M9XMT8	A0A6M9XMU4	A0A6M9XMU7	A0A6M9XMX0	A0A6M9XMX4	A0A6M9XMX5	A0A6M9XMY1	A0A6M9XMZ7	A0A6M9XN07	A0A6M9XN22	A0A6M9XN24	A0A6M9XN32	A0A6M9XN41	A0A6M9XN51	A0A6M9XN56	A0A6M9XN79	A0A6M9XN83	A0A6M9XN89	A0A6M9XN90	A0A6M9XNA0	A0A6M9XNA9	A0A6M9XNC2	A0A6M9XND1	A0A6M9XNE0	A0A6M9XNF6	A0A6M9XNF9	A0A6M9XNG1	A0A6M9XNH7	A0A6M9XNH8	A0A6M9XNI3	A0A6M9XNJ1	A0A6M9XNK1	A0A6M9XNL4	A0A6M9XNL7	A0A6M9XNM5	A0A6M9XNM9	A0A6M9XNN4	A0A6M9XNN7	A0A6M9XNP2	A0A6M9XNQ9	A0A6M9XNS0	A0A6M9XNS1	A0A6M9XNS5	A0A6M9XNS6	A0A6M9XNT0	A0A6M9XNT1	A0A6M9XNU1	A0A6M9XNU3	A0A6M9XNW3	A0A6M9XP12	A0A6M9XP23	A0A6M9XP25	A0A6M9XP55	A0A6M9XP63	A0A6M9XP70	A0A6M9XP73	A0A6M9XP86	A0A6M9XP95	A0A6M9XP96	A0A6M9XPA9	A0A6M9XPB4	A0A6M9XPD7	A0A6M9XPE1	A0A6M9XPE2	A0A6M9XPG1	A0A6M9XPH0	A0A6M9XPH8	A0A6M9XPI9	A0A6M9XPJ0	A0A6M9XPJ2	A0A6M9XPK6	A0A6M9XPM3	A0A6M9XPN5	A0A6M9XPN9	A0A6M9XPP3	A0A6M9XPP7	A0A6M9XPQ8	A0A6M9XPT0	A0A6M9XPT5	A0A6M9XPU9	A0A6M9XPW0	A0A6M9XPW5	A0A6M9XPW7	A0A6M9XPW8	A0A6M9XPX5	A0A6M9XPY4	A0A6M9XPZ4	A0A6M9XPZ5	A0A6M9XQ08	A0A6M9XQ13	A0A6M9XQ18	A0A6M9XQ24	A0A6M9XQ27	A0A6M9XQ58	A0A6M9XQ59	A0A6M9XQ70	A0A6M9XQ74	A0A6M9XQ78	A0A6M9XQ81	A0A6M9XQB1	A0A6M9XQC0	A0A6M9XQC3	A0A6M9XQC8	A0A6M9XQD2	A0A6M9XQD5	A0A6M9XQE6	A0A6M9XQF8	A0A6M9XQH1	A0A6M9XQI8	A0A6M9XQK9	A0A6M9XQL4	A0A6M9XQN7	A0A6M9XQQ2	A0A6M9XQS4	A0A6M9XQT2	A0A6M9XQT9	A0A6M9XQX4	A0A6M9XQX8	A0A6M9XQY3	A0A6M9XQZ9	A0A6M9XR00	A0A6M9XR03	A0A6M9XR08	A0A6M9XR12	A0A6M9XR16	A0A6M9XR34	A0A6M9XR61	A0A6M9XR65	A0A6M9XR90	A0A6M9XRD5	A0A6M9XRD8	A0A6M9XRE8	A0A6M9XRG7	A0A6M9XRH5	A0A6M9XRI7	A0A6M9XRL4	A0A6M9XRT7	A0A6M9XRV1	A0A6M9XRV5	A0A6M9XRW6	A0A6M9XRX9	A0A6M9XRY6	A0A6M9XS06	A0A6M9XS18	A0A6M9XS23	A0A6M9XS31	A0A6M9XS32	A0A6M9XS51	A0A6M9XS56	A0A6M9XS62	A0A6M9XS71	A0A6M9XS74	A0A6M9XS86	A0A6M9XS99	A0A6M9XSC1	A0A6M9XSC2	A0A6M9XSC5	A0A6M9XSG1	A0A6M9XSH2	A0A6M9XSJ0	A0A6M9XSJ2	A0A6M9XSM5	A0A6M9XSM6	A0A6M9XSM9	A0A6M9XSS6	A0A6M9XSU1	A0A6M9XSU3	A0A6M9XSU7	A0A6M9XSV1	A0A6M9XSW2	A0A6M9XSW3	A0A6M9XSW4	A0A6M9XSX0	A0A6M9XT21	A0A6M9XT24	A0A6M9XT38	A0A6M9XT58	A0A6M9XT81	A0A6M9XTA0	A0A6M9XTB3	A0A6M9XTC5	A0A6M9XTE9	A0A6M9XTG0	A0A6M9XTH8	A0A6M9XTJ1	A0A6M9XTK0	A0A6M9XTM4	A0A6M9XTN5	A0A6M9XTP8	A0A6M9XTQ5	A0A6M9XTS7	A0A6M9XTT0	A0A6M9XTU3	A0A6M9XTV0	A0A6M9XTV7	A0A6M9XTW6	A0A6M9XTW8	A0A6M9XTX0	A0A6M9XTX3	A0A6M9XTX5	A0A6M9XTY1	A0A6M9XTY6	A0A6M9XTY7	A0A6M9XU13	A0A6M9XU19	A0A6M9XU34	A0A6M9XU45	A0A6M9XU50	A0A6M9XU69	A0A6M9XU71	A0A6M9XU85	A0A6M9XU92	A0A6M9XUA5	A0A6M9XUD0	A0A6M9XUF5	A0A6M9XUF9	A0A6M9XUG4	A0A6M9XUH2	A0A6M9XUH6	A0A6M9XUI4	A0A6M9XUJ8	A0A6M9XUL1	A0A6M9XUM4	A0A6M9XUM6	A0A6M9XUN0	A0A6M9XUN4	A0A6M9XUN8	A0A6M9XUP0	A0A6M9XUP2	A0A6M9XUP3	A0A6M9XUR0	A0A6M9XUS3	A0A6M9XUT9	A0A6M9XUV4	A0A6M9XUW9	A0A6M9XUZ8	A0A6M9XV30	A0A6M9XV41	A0A6M9XV44	A0A6M9XV79	A0A6M9XV87	A0A6M9XVA6	A0A6M9XVC0	A0A6M9XVD0	A0A6M9XVH0	A0A6M9XVH9	A0A6M9XVI2	A0A6M9XVK3	A0A6M9XVK8	A0A6M9XVL4	A0A6M9XVL5	A0A6M9XVQ9	A0A6M9XVT2	A0A6M9XVU4	A0A6M9XVU5	A0A6M9XVV6	A0A6M9XVX7	A0A6M9XVZ7	A0A6M9XVZ8	A0A6M9XW04	A0A6M9XW28	A0A6M9XW31	A0A6M9XW44	A0A6M9XW61	A0A6M9XW77	A0A6M9XWC1	A0A6M9XWD6	A0A6M9XWG8	A0A6M9XWH4	A0A6M9XWI2	A0A6M9XWJ2	A0A6M9XWM9	A0A6M9XWQ7	A0A6M9XWR2	A0A6M9XWS1	A0A6M9XWS7	A0A6M9XWU7	A0A6M9XWX7	A0A6M9XX24	A0A6M9XX60	A0A6M9XX61	A0A6M9XX62	A0A6M9XX80	A0A6M9XXA7	A0A6M9XXA9	A0A6M9XXB8	A0A6M9XXD0	A0A6M9XXD6	A0A6M9XXE6	A0A6M9XXH7	A0A6M9XXI1	A0A6M9XXI3	A0A6M9XXI7	A0A6M9XXK1	A0A6M9XXK8	A0A6M9XXL6	A0A6M9XXM0	A0A6M9XXN3	A0A6M9XXN6	A0A6M9XXS0	A0A6M9XXU3	A0A6M9XXW2	A0A6M9XXX5	A0A6M9XXY1	A0A6M9XXZ1	A0A6M9XXZ6	A0A6M9XY03	A0A6M9XY18	A0A6M9XY23	A0A6M9XY66	A0A6M9XY91	A0A6M9XYB5	A0A6M9XYC4	A0A6M9XYD1	A0A6M9XYE7	A0A6M9XYF0	A0A6M9XYK6	A0A6M9XYN3	A0A6M9XYR0	A0A6M9XYS5	A0A6M9XYS9	A0A6M9XYZ1	A0A6M9XZ30	A0A6M9XZ74	A0A6M9XZ80	A0A6M9XZ83	A0A6M9XZF6	A0A6M9XZI1	A0A6M9XZJ0	A0A6M9XZP0	A0A6M9XZR5	A0A6M9XZU0	A0A6M9XZY7	A0A6M9XZY9	A0A6M9Y004	A0A6M9Y008	A0A6M9Y0B5	A0A6M9Y0D9	A0A6M9Y0F0	A0A6M9Y0M9	A0A6M9Y0S0	A0A6M9Y0V8	A0A6M9Y0Y1	A0A6M9Y127	A0A6M9Y139	A0A6M9Y197	A0A6M9Y1B4	A0A6M9Y1F3	A0A6M9Y1I4	A0A6M9Y1Q6	A0A6M9Y1U4	A7U4H0	B8XMZ3	B8XMZ9	B8XN15	D3K7T1	O07327	O50496	O50510	O50514	O50521	O50529	O50536	O52313	O52732	O54102	O54113	O54138	O54163	O54171	O54180	O54185	O54191	O66121	O66122	O69807	O69814	O69859	O69899	O69902	O69908	O69909	O69923	O69924	O69933	O69938	O69946	O69961	O69979	O69980	O69998	O70004	O86510	O86514	O86531	O86533	O86578	O86598	O86603	O86607	O86618	O86623	O86627	O86632	O86633	O86653	O86676	O86699	O86702	O86719	O86721	O86763	O86766	O86784	O86795	O86798	O86810	O86811	O86815	O86843	O86852	O86856	O87600	O87640	O87853	O87854	O88023	O88025	O88031	O88071	O88121	P0A3H5	P0A3H7	P0A4I1	P0A4T8	P14707	P15360	P16922	P17211	P18182	P18183	P18184	P18249	P19780	P25941	P27903	P35885	P35886	P37971	P38133	P40183	P43160	P46106	P48859	P60312	P72396	P72402	Q04296	Q04310	Q04942	Q05943	Q05954	Q4QZ22	Q53894	Q53895	Q53901	Q53966	Q59836	Q6WL62	Q79JF3	Q7AKC9	Q7AKD1	Q7AKD6	Q7AKE4	Q7AKE7	Q7AKF1	Q7AKF2	Q7AKF4	Q7AKF5	Q7AKG4	Q7AKG9	Q7AKH5	Q7AKI4	Q7AKI8	Q7AKI9	Q7AKJ7	Q7AKK8	Q7AKM3	Q7AKN0	Q7AKR6	Q7AKS3	Q7APH3	Q7APH7	Q7APM7	Q7B166	Q7B3Q2	Q7B3Q3	Q7B3Q4	Q7B3Q5	Q7BCA8	Q7BPM4	Q7BRC3	Q8CJI5	Q8CJK3	Q8CJK8	Q8CJL0	Q8CJN5	Q8CJP9	Q8CJQ4	Q8CJS4	Q8CJT1	Q8CJV2	Q8CJV4	Q8CJW0	Q8CJW1	Q8CJW7	Q8CK11	Q8CK21	Q8CK30	Q8CK37	Q8CK71	Q8KVT8	Q8R5N3	Q8R6K2	Q8VLL1	Q8VWD7	Q8VWD8	Q8VWE2	Q93IV8	Q93IW9	Q93IY5	Q93J02	Q93J11	Q93J12	Q93J21	Q93J26	Q93J28	Q93J63	Q93J82	Q93J95	Q93J99	Q93JG6	Q93JG8	Q93JH0	Q93JI3	Q93JJ6	Q93JJ8	Q93JK5	Q93RS2	Q93RV0	Q93RV2	Q93RV4	Q93RX8	Q93RY4	Q93RY8	Q93RZ6	Q93S03	Q93S09	Q99QA0	Q99QE3	Q99QJ9	Q99QK8	Q99QQ4	Q99QQ6	Q9ACQ9	Q9ACS4	Q9ACT0	Q9ACU8	Q9ACW1	Q9ACW5	Q9ACZ0	Q9AD00	Q9AD11	Q9AD14	Q9AD31	Q9AD34	Q9AD55	Q9AD59	Q9AD61	Q9AD67	Q9AD89	Q9ADB9	Q9ADC8	Q9ADD0	Q9ADD9	Q9ADE2	Q9ADE3	Q9ADK2	Q9ADK8	Q9ADL0	Q9ADM4	Q9ADN3	Q9ADN7	Q9ADN8	Q9ADP7	Q9ADQ0	Q9AJZ5	Q9AK04	Q9AK09	Q9AK16	Q9AK28	Q9AK31	Q9AK86	Q9AK92	Q9ETD1	Q9EWD6	Q9EWE1	Q9EWE3	Q9EWE9	Q9EWH2	Q9EWI0	Q9EWI2	Q9EWL2	Q9EWM2	Q9EWM6	Q9EWN0	Q9EWU3	Q9EWW4	Q9EWZ0	Q9EWZ1	Q9EX36	Q9EX39	Q9EX58	Q9EX61	Q9F0Y2	Q9F147	Q9F1Y7	Q9F2J9	Q9F2L2	Q9F2M5	Q9F2N8	Q9F2P6	Q9F2Q9	Q9F2R2	Q9F2S8	Q9F2U2	Q9F2U6	Q9F2W5	Q9F2Y9	Q9F2Z6	Q9F2Z7	Q9F2Z9	Q9F338	Q9F345	Q9F367	Q9F379	Q9F390	Q9F391	Q9F396	Q9F3B3	Q9F3C1	Q9F3C3	Q9F3D3	Q9F3D9	Q9F3E2	Q9F3F8	Q9F3I0	Q9F3I7	Q9F3N6	Q9F3N9	Q9F3P2	Q9F9J5	Q9FBI8	Q9FBL1	Q9FBR2	Q9FBS4	Q9FBU8	Q9FBV1	Q9FBV4	Q9FBV8	Q9FBW1	Q9FBW8	Q9FBX0	Q9FBX5	Q9FBX8	Q9FBZ0	Q9FC04	Q9FC52	Q9FC74	Q9FC80	Q9FC81	Q9FC93	Q9FCA3	Q9FCB1	Q9FCC5	Q9FCE0	Q9FCF5	Q9FCF7	Q9FCF9	Q9FCH1	Q9FCH4	Q9FCH5	Q9FCJ8	Q9FCK0	Q9FCK4	Q9FCK5	Q9FCM0	Q9JN77	Q9JN89	Q9JN93	Q9K3H7	Q9K3H8	Q9K3I0	Q9K3L7	Q9K3L9	Q9K3M6	Q9K3N4	Q9K3P4	Q9K3Q4	Q9K3R7	Q9K3S0	Q9K3T0	Q9K3T5	Q9K3V9	Q9K3Y2	Q9K402	Q9K421	Q9K429	Q9K433	Q9K455	Q9K463	Q9K485	Q9K492	Q9K4B0	Q9K4C3	Q9K4C7	Q9K4E9	Q9K4F1	Q9K4G2	Q9K4H1	Q9K4K0	Q9K4K8	Q9K4L1	Q9K4L9	Q9KIL9	Q9KXK1	Q9KXK9	Q9KXL7	Q9KXP4	Q9KXS1	Q9KXS5	Q9KXS8	Q9KXT6	Q9KXT8	Q9KXU0	Q9KXW5	Q9KXX1	Q9KY32	Q9KY54	Q9KY67	Q9KY72	Q9KY77	Q9KYA9	Q9KYB1	Q9KYE7	Q9KYF2	Q9KYF4	Q9KYI6	Q9KYK4	Q9KYM3	Q9KYQ4	Q9KYQ5	Q9KYQ6	Q9KYS3	Q9KYT1	Q9KYT9	Q9KYU4	Q9KYU5	Q9KYW8	Q9KYX3	Q9KYZ0	Q9KYZ6	Q9KYZ9	Q9KZ02	Q9KZ14	Q9KZ24	Q9KZ39	Q9KZ44	Q9KZ46	Q9KZ56	Q9KZ82	Q9KZ96	Q9KZB5	Q9KZD9	Q9KZG0	Q9KZG6	Q9KZP9	Q9KZS6	Q9KZT2	Q9KZT6	Q9KZU5	Q9KZV5	Q9KZW5	Q9KZX2	Q9KZX4	Q9KZX6	Q9KZY3	Q9KZY5	Q9L005	Q9L018	Q9L028	Q9L039	Q9L060	Q9L078	Q9L0A4	Q9L0A6	Q9L0F4	Q9L0G2	Q9L0G4	Q9L0I5	Q9L0I8	Q9L0J2	Q9L0K2	Q9L0L0	Q9L0M0	Q9L0M1	Q9L0R1	Q9L0T6	Q9L0U5	Q9L0W3	Q9L0W8	Q9L0X5	Q9L0Y4	Q9L119	Q9L127	Q9L132	Q9L148	Q9L161	Q9L1A5	Q9L1B3	Q9L1E2	Q9L1F0	Q9L1H4	Q9L1K5	Q9L1K7	Q9L1L0	Q9L1L7	Q9L1N0	Q9L1T7	Q9L1U1	Q9L1U3	Q9L1W8	Q9L1X0	Q9L1Z6	Q9L226	Q9L230	Q9L240	Q9L247	Q9L288	Q9L290	Q9L291	Q9L2A4	Q9L2A9	Q9L2B7	Q9L2D0	Q9L2G6	Q9L2H0	Q9L2I2	Q9L6H4	Q9R2U5	Q9R2U8	Q9R3I8	Q9R3R2	Q9R408	Q9RCU5	Q9RCU7	Q9RCV4	Q9RCW8	Q9RCZ2	Q9RD03	Q9RD13	Q9RD19	Q9RD23	Q9RD24	Q9RD32	Q9RD34	Q9RD43	Q9RD50	Q9RD53	Q9RD60	Q9RD62	Q9RD71	Q9RD74	Q9RD77	Q9RD88	Q9RDB9	Q9RDD6	Q9RDE7	Q9RDF4	Q9RDH4	Q9RDI2	Q9RDI5	Q9RDI9	Q9RDL8	Q9RDM2	Q9RDQ3	Q9RDQ6	Q9RDR0	Q9RDR4	Q9RDS1	Q9RDS4	Q9RFM2	Q9RGD6	Q9RH51	Q9RI42	Q9RI52	Q9RI53	Q9RI62	Q9RI67	Q9RI92	Q9RIS5	Q9RIS8	Q9RIT0	Q9RIT1	Q9RIV3	Q9RIW6	Q9RIX0	Q9RIX3	Q9RIY2	Q9RIZ1	Q9RJ05	Q9RJ06	Q9RJ10	Q9RJ41	Q9RJ54	Q9RJ79	Q9RJ82	Q9RJ96	Q9RJA5	Q9RJB8	Q9RJE7	Q9RJI2	Q9RJL2	Q9RJL4	Q9RJL5	Q9RJM0	Q9RJM3	Q9RJN4	Q9RJP3	Q9RJQ8	Q9RJR5	Q9RJR8	Q9RJS2	Q9RJS9	Q9RJU0	Q9RJV0	Q9RJV3	Q9RJW5	Q9RJW6	Q9RJX0	Q9RJX7	Q9RJY4	Q9RJZ0	Q9RJZ3	Q9RK21	Q9RK42	Q9RK47	Q9RK58	Q9RK80	Q9RKB4	Q9RKC0	Q9RKF2	Q9RKI2	Q9RKI5	Q9RKJ5	Q9RKK8	Q9RKL0	Q9RKL5	Q9RKM5	Q9RKM8	Q9RKP8	Q9RKR9	Q9RKT0	Q9RKT6	Q9RKT8	Q9RKU6	Q9RKV3	Q9RKW9	Q9RKX5	Q9RKY8	Q9RL02	Q9RL08	Q9RL11	Q9RL15	Q9RL21	Q9RL31	Q9RL53	Q9RL56	Q9RL58	Q9RPC8	Q9S1N4	Q9S1N8	Q9S1P1	Q9S1Q0	Q9S1Q5	Q9S1Q8	Q9S1R1	Q9S1T0	Q9S1V5	Q9S1X4	Q9S1Z4	Q9S208	Q9S249	Q9S250	Q9S253	Q9S255	Q9S261	Q9S276	Q9S285	Q9S2A7	Q9S2B2	Q9S2B4	Q9S2B9	Q9S2C4	Q9S2D1	Q9S2E8	Q9S2F2	Q9S2K0	Q9S2M4	Q9S2N2	Q9S2Q4	Q9S2S1	Q9S2T8	Q9S2V6	Q9S2X6	Q9S3Y6	Q9S5E8	Q9S6U1	Q9S6U3	Q9WX06	Q9WX11	Q9WX14	Q9WX19	Q9WX25	Q9X468	Q9X7N9	Q9X7R8	Q9X7S1	Q9X7S2	Q9X7W5	Q9X7X0	Q9X7X3	Q9X7X6	Q9X7X9	Q9X802	Q9X850	Q9X862	Q9X866	Q9X883	Q9X898	Q9X8A4	Q9X8B2	Q9X8D0	Q9X8D2	Q9X8D7	Q9X8E2	Q9X8E5	Q9X8E8	Q9X8G9	Q9X8K0	Q9X8L6	Q9X8M2	Q9X8M4	Q9X8N1	Q9X8N3	Q9X8P3	Q9X8Q5	Q9X8Q7	Q9X8S0	Q9X8S7	Q9X8U7	Q9X8X6	Q9X8Y4	Q9X8Z1	Q9X8Z6	Q9X8Z7	Q9X909	Q9X940	Q9X951	Q9X952	Q9X953	Q9X9T6	Q9X9U3	Q9X9V0	Q9X9V5	Q9X9W8	Q9X9Y2	Q9X9Z1	Q9XA05	Q9XA31	Q9XA42	Q9XA44	Q9XA59	Q9XA63	Q9XA67	Q9XA81	Q9XA83	Q9XAA3	Q9XAD0	Q9XAE5	Q9XAF8	Q9XAH7	Q9XAI3	Q9XAI4	Q9XAI9	Q9XAL5	Q9XAL7	Q9XAN6	Q9XAR9	Q9XD96	Q9Z389	Q9Z4X2	Q9Z4Y0	Q9Z4Y1	Q9Z507	Q9Z509	Q9Z512	Q9Z515	Q9Z543	Q9Z551	Q9Z562	Q9Z573	Q9Z594	Q9Z5A8	Q9Z5A9	Q9Z677	Q9ZBH4	Q9ZBK0	Q9ZBQ2	Q9ZBS6	Q9ZBS9	Q9ZBT5	Q9ZBU4	Q9ZBU8	Q9ZBV3	Q9ZBZ3	Q9ZEP4	Q9ZIW5	S4W554	S4W586	S4W5Q6	S4W676	S4W693	S4W6D1	S4W6F1	S4W6G7	S4W6H9	S4W6I9	S4W6L3	S4W6Q1	S4W8G3	S4W8H8	S4W8J2	S4W8N9	S4WAR2	S4WAT2	S4WAV1	S4WB28	S4WCG3	A0A6M9XCK4	A0A6M9XDZ1	A0A6M9XFX7	A0A6M9XH00	A0A6M9XH05	A0A6M9XHF5	A0A6M9XHG0	A0A6M9XHH1	A0A6M9XHK9	A0A6M9XHX0	A0A6M9XJA5	A0A6M9XJF3	A0A6M9XJG3	A0A6M9XJS6	A0A6M9XJW6	A0A6M9XK52	A0A6M9XKW3	A0A6M9XLK3	A0A6M9XLW4	A0A6M9XMC8	A0A6M9XMM4	A0A6M9XMS4	A0A6M9XMY2	A0A6M9XNG7	A0A6M9XNS8	A0A6M9XP04	A0A6M9XP93	A0A6M9XPC9	A0A6M9XPI1	A0A6M9XPK2	A0A6M9XPM4	A0A6M9XPT2	A0A6M9XQ26	A0A6M9XQJ2	A0A6M9XQR9	A0A6M9XR68	A0A6M9XRT8	A0A6M9XRV7	A0A6M9XS66	A0A6M9XSB6	A0A6M9XSD1	A0A6M9XSH7	A0A6M9XST3	A0A6M9XT36	A0A6M9XT84	A0A6M9XTM0	A0A6M9XU08	A0A6M9XU20	A0A6M9XU55	A0A6M9XU65	A0A6M9XUD2	A0A6M9XUD5	A0A6M9XV43	A0A6M9XVB6	A0A6M9XVX8	A0A6M9XWA8	A0A6M9XXE7	A0A6M9XY26	A0A6M9XZV5	B5B048	O54116	O54117	O69858	O69890	O69978	O69989	O69992	O86606	O86686	O86758	O86773	O86821	P57666	Q7AKL2	Q7B132	Q7BUY9	Q8CJM2	Q8CJQ6	Q8CJR6	Q9ACS8	Q9ACY8	Q9ADH9	Q9EWI4	Q9F323	Q9FBJ2	Q9FBM3	Q9K393	Q9K4E3	Q9KXN2	Q9KXP9	Q9KXR9	Q9KXU6	Q9KYR1	Q9KZJ3	Q9L014	Q9L0D4	Q9L0E4	Q9L0F7	Q9L0F8	Q9L0M9	Q9L0T9	Q9L0X2	Q9L0X3	Q9L0Y8	Q9L180	Q9L1H8	Q9L1X1	Q9L275	Q9L289	Q9RI80	Q9RJ70	Q9RJD2	Q9RJU2	Q9RK02	Q9RKJ0	Q9RKJ4	Q9S1Y3	Q9S2K5	Q9S441	Q9X467	Q9X7P9	Q9X7R6	Q9X865	Q9X8D5	Q9X911	Q9X915	Q9X9Z7	Q9XAH1	Q9ZBR2	Q9ZBR3	S4W8Q6	S4WC85	A0A6M9XRY3	O69874	A0A6M9XJP6	P66470	P72403	Q9RDF2	Q9RDM3	Q9X8K4	Q9X8U2	A0A6M9XP92	A0A6M9XSU8	P0A463	P41103	Q9L0D0	A0A6M9XE86	A0A6M9XIC5	A0A6M9XIL9	A0A6M9XJ85	A0A6M9XK08	A0A6M9XLC6	A0A6M9XLQ6	A0A6M9XLS9	A0A6M9XLU0	A0A6M9XLV0	A0A6M9XLX4	A0A6M9XMA7	A0A6M9XMB5	A0A6M9XMH8	A0A6M9XN63	A0A6M9XN81	A0A6M9XP44	A0A6M9XP65	A0A6M9XP72	A0A6M9XPA3	A0A6M9XPC5	A0A6M9XPD2	A0A6M9XPF7	A0A6M9XPG6	A0A6M9XPH6	A0A6M9XPK8	A0A6M9XPN8	A0A6M9XPQ4	A0A6M9XQJ7	A0A6M9XQV8	A0A6M9XRQ5	A0A6M9XRR4	A0A6M9XRS0	A0A6M9XS41	A0A6M9XSD8	A0A6M9XSE8	A0A6M9XSY6	A0A6M9XSZ9	A0A6M9XTH3	A0A6M9XVN1	D3K7H5	D3K837	D3K848	O86655	O86754	O88058	P0A4A3	P46786	P46787	P46788	P46790	P48950	P49399	P60515	P66417	Q93IU4	Q9K3T9	Q9K4A8	Q9K4E5	Q9KXP5	Q9KYI7	Q9KYI8	Q9L0C8	Q9L0C9	Q9L0D1	Q9L0D3	Q9L0D5	Q9L0D6	Q9L0D7	Q9L0D8	Q9L0D9	Q9L0E0	Q9L0K4	Q9L1I0	Q9L244	Q9X8K9	Q9X8U5	Q9ZBQ7	Q9ZBT9	URS000000A190_100226	URS000000A190_1902	URS00000120C4_100226	URS00000120C4_1902	URS00000227EA_100226	URS00000227EA_1902	URS0000037B3C_100226	URS0000037B3C_1902	URS0000045900_100226	URS0000045900_1902	URS000004ACE8_1902	URS0000059B53_100226	URS0000059B53_1902	URS000005AD26_100226	URS000005AD26_1902	URS0000069B88_100226	URS0000069B88_1902	URS00000768C5_100226	URS00000768C5_1902	URS000007D3D3_1902	URS0000083B4A_100226	URS0000083B4A_1902	URS00000841E3_1902	URS00000870E2_100226	URS00000870E2_1902	URS0000087F6F_100226	URS0000087F6F_1902	URS000008D658_100226	URS000008D658_1902	URS000009ABA0_1902	URS00000A4973_100226	URS00000A4973_1902	URS00000A4C5F_100226	URS00000A4C5F_1902	URS00000ACB2D_100226	URS00000ACB2D_1902	URS00000B36EC_100226	URS00000B36EC_1902	URS00000C06B8_100226	URS00000C06B8_1902	URS00000C08EB_100226	URS00000C08EB_1902	URS00000CF50A_100226	URS00000CF50A_1902	URS000010E133_1902	URS0000110B3D_100226	URS0000110B3D_1902	URS0000123FC0_100226	URS0000123FC0_1902	URS000012B4DD_1902	URS000013765F_100226	URS000013765F_1902	URS0000139991_100226	URS0000139991_1902	URS00001563CB_100226	URS00001563CB_1902	URS0000169F1E_100226	URS0000169F1E_1902	URS000018AF64_100226	URS000018AF64_1902	URS000018EC65_1902	URS000019E488_100226	URS000019E488_1902	URS00001A4826_100226	URS00001A4826_1902	URS00001B30AC_100226	URS00001B30AC_1902	URS00001BD940_100226	URS00001BD940_1902	URS00001D830B_100226	URS00001D830B_1902	URS00001E3A57_1902	URS0000209C0E_100226	URS0000209C0E_1902	URS000022238B_100226	URS000022238B_1902	URS000022D618_100226	URS000022D618_1902	URS000024AD30_100226	URS000024AD30_1902	URS000024F98B_100226	URS000024F98B_1902	URS0000285B6D_100226	URS0000285B6D_1902	URS00002C956E_1902	URS00002C9598_100226	URS00002C9598_1902	URS00002EBF70_100226	URS00002EBF70_1902	URS0000314F70_100226	URS0000314F70_1902	URS000032CB13_100226	URS000032CB13_1902	URS000032FBD2_100226	URS000032FBD2_1902	URS0000340338_100226	URS0000340338_1902	URS000034E50D_1902	URS0000355568_100226	URS0000355568_1902	URS000035998C_100226	URS000035998C_1902	URS0000365B25_100226	URS0000365B25_1902	URS0000379F07_100226	URS0000379F07_1902	URS000037A78E_100226	URS000037A78E_1902	URS0000391740_100226	URS0000391740_1902	URS00003B0620_1902	URS00003B55A6_100226	URS00003B55A6_1902	URS00003BECA9_100226	URS00003BECA9_1902	URS0000416250_100226	URS0000416250_1902	URS000041B1E9_100226	URS000041B1E9_1902	URS000044152D_100226	URS000044152D_1902	URS0000457800_1902	URS0000462AC6_100226	URS0000462AC6_1902	URS00004849CC_100226	URS00004849CC_1902	URS000048D8E0_100226	URS000048D8E0_1902	URS000048E6C4_1902	URS00004A7399_100226	URS00004A7399_1902	URS00004B3B06_100226	URS00004B3B06_1902	URS00004B5D7D_100226	URS00004B5D7D_1902	URS00004B707A_100226	URS00004B707A_1902	URS00004CDB29_100226	URS00004CDB29_1902	URS00004E1C3C_1902	URS00004E49E9_100226	URS00004E49E9_1902	URS00004EED32_100226	URS00004EED32_1902	URS0000513B32_100226	URS0000513B32_1902	URS0000538B9D_100226	URS0000538B9D_1902	URS000057FC66_100226	URS000057FC66_1902	URS000057FF58_1902	URS000059F8F5_100226	URS000059F8F5_1902	URS00005BB155_100226	URS00005BB155_1902	URS00005BB6DB_1902	URS00005C2E0C_100226	URS00005C2E0C_1902	URS00005EE748_100226	URS00005EE748_1902	URS0000600D00_100226	URS0000600D00_1902	URS000060C5B1_100226	URS000060C5B1_1902	URS000061918A_1902	URS0000634706_100226	URS0000634706_1902	URS00006C9CE0_100226	URS00006C9CE0_1902	URS0000783904_1902	URS0000788D53_1902	URS00008422B2_1902	URS0000A3216A_100226	URS0000A3216A_1902	URS0000B11E1B_1902	URS0000C8B21E_1902	URS0002108EB4_1902	Q53874	Q9ADI4	Q9KZP8	Q9L252	Q9XA20	A0A6M9XR91	A0A6M9XTY0	Q9K4E2	Q9KYM5	Q9S5E4	Q9X7N2	A0A6M9XCB5	A0A6M9XDW9	A0A6M9XDX8	A0A6M9XER3	A0A6M9XFV4	A0A6M9XH77	A0A6M9XHA6	A0A6M9XHJ8	A0A6M9XHT1	A0A6M9XHX7	A0A6M9XIE7	A0A6M9XJ07	A0A6M9XJD1	A0A6M9XJT3	A0A6M9XJU8	A0A6M9XJW2	A0A6M9XJX1	A0A6M9XK45	A0A6M9XKI8	A0A6M9XKK3	A0A6M9XKX8	A0A6M9XM42	A0A6M9XMM1	A0A6M9XPD8	A0A6M9XPU2	A0A6M9XQ64	A0A6M9XQJ8	A0A6M9XR84	A0A6M9XRS6	A0A6M9XRU7	A0A6M9XRZ3	A0A6M9XSE0	A0A6M9XTE1	A0A6M9XV15	A0A6M9XV40	A0A6M9XVK2	A0A6M9XVV0	A0A6M9XW59	A0A6M9XY61	A0A6M9XZI4	A0A6M9Y1W3	O69884	O86583	O86776	O86842	O88054	O88057	P0A4Q4	P48206	P66337	Q53875	Q93JF5	Q9ADH4	Q9ADM9	Q9ADN0	Q9FC33	Q9K3R5	Q9K4F6	Q9KXR0	Q9KY01	Q9KY12	Q9L0Q5	Q9L0Y7	Q9L136	Q9L1D0	Q9L1S9	Q9L278	Q9RDJ9	Q9RJ50	Q9RJ76	Q9S1T4	Q9S1U3	Q9S1X5	Q9S218	Q9S232	Q9S2H7	Q9S2J0	Q9S2L2	Q9S2X8	Q9X8T2	Q9X9W7	Q9XA28	Q9Z4V8	Q9Z528
GO:0071666	na	
GO:0032992	na	
GO:0071665	na	
GO:0071664	na	
GO:0071663	na	
GO:0071661	na	
GO:0071662	na	
GO:0071660	na	
GO:0071658	na	
GO:0071659	na	
GO:1901258	na	
GO:1901256	na	
GO:0071657	na	
GO:0071655	na	
GO:1901257	na	
GO:0071656	na	
GO:0071654	na	
GO:0071652	na	
GO:0071653	na	
GO:0071651	na	
GO:0071649	na	
GO:0071650	na	
GO:0071648	na	
GO:0071646	na	
GO:0071647	na	
GO:0071645	na	
GO:0071643	na	
GO:0071644	na	
GO:0071642	na	
GO:0071640	na	
GO:0071641	na	
GO:0071639	na	
GO:0071637	na	
GO:0071638	na	
GO:0071633	na	
GO:0017040	na	
GO:0071632	na	
GO:0007634	na	
GO:0071631	na	
GO:0140455	na	
GO:0071629	na	
GO:0071628	na	
GO:0071627	na	
GO:0071626	na	
GO:0071618	na	
GO:0071617	na	
GO:0071615	na	
GO:0071614	na	
GO:0071613	na	
GO:0071612	na	
GO:0071611	na	
GO:0071610	na	
GO:0071609	na	
GO:0071608	na	
GO:0071607	na	
GO:0071606	na	
GO:0071605	na	
GO:0071603	na	
GO:0071602	na	
GO:0006671	na	
GO:0046520	na	
GO:0071601	na	
GO:0071598	na	
GO:0071597	na	
GO:0009277	na	
GO:0071596	na	
GO:0071595	na	
GO:0071594	na	
GO:0070489	na	
GO:0071592	na	
GO:0071589	na	
GO:0071591	na	
GO:0070637	na	
GO:0071590	na	
GO:0046495	na	
GO:0009163	na	A0A6M9XYM7	Q9AJX3
GO:0071587	na	
GO:0043687	post-translational protein modification	Q9F3C7	Q9KZT0	Q9L2K8
GO:0080120	CAAX-box protein maturation	A0A6M9XGY8	A0A6M9XV28	A0A6M9XVW5	Q9AK90	Q9XAK4	Q9ZBV0
GO:0044267	cellular protein metabolic process	A0A6M9XGY8	A0A6M9XV28	A0A6M9XVW5	Q9AK90	Q9XAK4	Q9ZBV0	A0A6M9XW96	Q9X828	A0A6M9XPF4	A0A6M9XPF5	A0A6M9XQN2	A0A6M9XRZ3	A0A6M9XU01	O51920	O69884	O69885	O69886	O69887	Q7BRX5	Q9F3L0	Q9XAP1	A0A6M9XIP3	O06851	A0A6M9XER3	Q9RJ50	A0A6M9XL30	A0A6M9XZZ3	Q8CJX0	Q9KZA7	A0A6M9XFV4	A0A6M9XLP6	Q9F2K3	Q9L278	A0A6M9XR67	Q9ZBX1	A0A6M9XS45	Q9KYR6	A0A6M9XHD2	A0A6M9XJ07	O88054	O88055	A0A6M9XM73	Q9F2I9	Q9ZBH7	A0A6M9XIE8	Q9X895	A0A6M9XIK7	Q9RDL5	A0A6M9XG96	Q9S2X5	A0A6M9XFT5	Q9KXP2	A0A6M9XG55	Q9L2H9	A0A6M9XRS1	O86528	A0A6M9XNJ2	Q9ADA4	Q9L0Q6	A0A6M9XJG3	Q9F323	A0A6M9XN27	A0A6M9XR79	Q9ADB6	Q9WX29	A0A6M9XH00	A0A6M9XZV5	Q9EWI4	Q9KXP9	A0A6M9XTH1	A0A6M9XHM6	A0A6M9XR71	A0A6M9XR72	A0A6M9XRL6	O86770	Q53915	Q9K4E4	Q9KXW3	P46786	Q9L0D7	A0A6M9XDI3	A0A6M9XPH6	A0A6M9XRU0	A0A6M9XVH7	O88060	P60515	Q8CJQ8	Q9KYW7	Q9L0Y6	Q9RK07	A0A6M9XB23	A0A6M9XBN6	A0A6M9XCW4	A0A6M9XDM8	A0A6M9XDV8	A0A6M9XE86	A0A6M9XFZ2	A0A6M9XGK9	A0A6M9XGZ1	A0A6M9XHU0	A0A6M9XIC5	A0A6M9XII6	A0A6M9XIL9	A0A6M9XIM4	A0A6M9XIQ9	A0A6M9XJ85	A0A6M9XJS6	A0A6M9XK08	A0A6M9XKV5	A0A6M9XL26	A0A6M9XLC6	A0A6M9XLH5	A0A6M9XLQ6	A0A6M9XLS9	A0A6M9XLU0	A0A6M9XLV0	A0A6M9XLW2	A0A6M9XLW4	A0A6M9XLX4	A0A6M9XM78	A0A6M9XMA7	A0A6M9XMB5	A0A6M9XMC8	A0A6M9XMH8	A0A6M9XMJ3	A0A6M9XN81	A0A6M9XNE1	A0A6M9XNX0	A0A6M9XP65	A0A6M9XP72	A0A6M9XP92	A0A6M9XPA3	A0A6M9XPB3	A0A6M9XPB5	A0A6M9XPC5	A0A6M9XPD2	A0A6M9XPE3	A0A6M9XPF1	A0A6M9XPF7	A0A6M9XPG6	A0A6M9XPH4	A0A6M9XPJ1	A0A6M9XPK4	A0A6M9XPK8	A0A6M9XPN8	A0A6M9XPQ4	A0A6M9XQV8	A0A6M9XR96	A0A6M9XRI6	A0A6M9XRL1	A0A6M9XRQ5	A0A6M9XRR4	A0A6M9XRR5	A0A6M9XRS0	A0A6M9XSC0	A0A6M9XSD8	A0A6M9XSE0	A0A6M9XSE8	A0A6M9XSU8	A0A6M9XSW9	A0A6M9XSY6	A0A6M9XSZ9	A0A6M9XT22	A0A6M9XTS6	A0A6M9XU15	A0A6M9XUJ5	A0A6M9XV81	A0A6M9XVN1	A0A6M9XXC1	A0A6M9XZB1	D3K6W3	D3K7H5	D3K837	D3K848	O31212	O31213	O69879	O86655	O86773	O86775	O87844	O88058	O88059	P0A463	P0A477	P0A4A3	P27901	P40173	P40174	P40175	P41102	P41103	P46787	P46788	P46789	P46790	P48950	P49399	P66233	P66301	P66337	P66417	P66470	P72403	Q53874	Q53875	Q93JH3	Q93S00	Q9FCA2	Q9K3T8	Q9K3T9	Q9K4A0	Q9K4E5	Q9KXP5	Q9KXQ9	Q9KXR9	Q9KYR2	Q9KZJ5	Q9L0C8	Q9L0C9	Q9L0D0	Q9L0D1	Q9L0D2	Q9L0D3	Q9L0D4	Q9L0D5	Q9L0D6	Q9L0D8	Q9L0D9	Q9L0E0	Q9L0K4	Q9L1I0	Q9L1I1	Q9L244	Q9RD27	Q9RDC9	Q9RDM3	Q9RKP6	Q9RL50	Q9S2K5	Q9S2T1	Q9X7P9	Q9X8K4	Q9X8K6	Q9X8K7	Q9X8K8	Q9X8K9	Q9X8U2	Q9X8U5	Q9XAQ2	Q9Z578	Q9Z580	Q9Z581	Q9ZBQ8	Q9ZBR5	URS000000A190_100226	URS000000A190_1902	URS00000120C4_100226	URS00000120C4_1902	URS00000227EA_100226	URS00000227EA_1902	URS0000037B3C_100226	URS0000037B3C_1902	URS0000045900_100226	URS0000045900_1902	URS000004ACE8_1902	URS0000059B53_100226	URS0000059B53_1902	URS000005AD26_100226	URS000005AD26_1902	URS0000069B88_100226	URS0000069B88_1902	URS00000768C5_100226	URS00000768C5_1902	URS000007D3D3_1902	URS0000083B4A_100226	URS0000083B4A_1902	URS00000841E3_1902	URS00000870E2_100226	URS00000870E2_1902	URS0000087F6F_100226	URS0000087F6F_1902	URS000008D658_100226	URS000008D658_1902	URS000009ABA0_1902	URS00000A4973_100226	URS00000A4973_1902	URS00000A4C5F_100226	URS00000A4C5F_1902	URS00000ACB2D_100226	URS00000ACB2D_1902	URS00000B36EC_100226	URS00000B36EC_1902	URS00000C06B8_100226	URS00000C06B8_1902	URS00000C08EB_100226	URS00000C08EB_1902	URS00000CF50A_100226	URS00000CF50A_1902	URS000010E133_1902	URS0000110B3D_100226	URS0000110B3D_1902	URS0000123FC0_100226	URS0000123FC0_1902	URS000012B4DD_1902	URS000013765F_100226	URS000013765F_1902	URS0000139991_100226	URS0000139991_1902	URS00001563CB_100226	URS00001563CB_1902	URS0000169F1E_100226	URS0000169F1E_1902	URS000018AF64_100226	URS000018AF64_1902	URS000018EC65_1902	URS000019E488_100226	URS000019E488_1902	URS00001A4826_100226	URS00001A4826_1902	URS00001B30AC_100226	URS00001B30AC_1902	URS00001BD940_100226	URS00001BD940_1902	URS00001D830B_100226	URS00001D830B_1902	URS00001E3A57_1902	URS0000209C0E_100226	URS0000209C0E_1902	URS000022238B_100226	URS000022238B_1902	URS000022D618_100226	URS000022D618_1902	URS000024AD30_100226	URS000024AD30_1902	URS000024F98B_100226	URS000024F98B_1902	URS0000285B6D_100226	URS0000285B6D_1902	URS00002C956E_1902	URS00002C9598_100226	URS00002C9598_1902	URS00002EBF70_100226	URS00002EBF70_1902	URS0000314F70_100226	URS0000314F70_1902	URS000032CB13_100226	URS000032CB13_1902	URS000032FBD2_100226	URS000032FBD2_1902	URS0000340338_100226	URS0000340338_1902	URS000034E50D_1902	URS0000355568_100226	URS0000355568_1902	URS000035998C_100226	URS000035998C_1902	URS0000365B25_100226	URS0000365B25_1902	URS0000379F07_100226	URS0000379F07_1902	URS000037A78E_100226	URS000037A78E_1902	URS0000391740_100226	URS0000391740_1902	URS00003B0620_1902	URS00003B55A6_100226	URS00003B55A6_1902	URS00003BECA9_100226	URS00003BECA9_1902	URS0000416250_100226	URS0000416250_1902	URS000041B1E9_100226	URS000041B1E9_1902	URS000044152D_100226	URS000044152D_1902	URS0000457800_1902	URS0000462AC6_100226	URS0000462AC6_1902	URS00004849CC_100226	URS00004849CC_1902	URS000048D8E0_100226	URS000048D8E0_1902	URS000048E6C4_1902	URS00004A7399_100226	URS00004A7399_1902	URS00004B3B06_100226	URS00004B3B06_1902	URS00004B5D7D_100226	URS00004B5D7D_1902	URS00004B707A_100226	URS00004B707A_1902	URS00004CDB29_100226	URS00004CDB29_1902	URS00004E1C3C_1902	URS00004E49E9_100226	URS00004E49E9_1902	URS00004EED32_100226	URS00004EED32_1902	URS0000513B32_100226	URS0000513B32_1902	URS0000538B9D_100226	URS0000538B9D_1902	URS000057FC66_100226	URS000057FC66_1902	URS000057FF58_1902	URS000059F8F5_100226	URS000059F8F5_1902	URS00005BB155_100226	URS00005BB155_1902	URS00005BB6DB_1902	URS00005C2E0C_100226	URS00005C2E0C_1902	URS00005EE748_100226	URS00005EE748_1902	URS0000600D00_100226	URS0000600D00_1902	URS000060C5B1_100226	URS000060C5B1_1902	URS000061918A_1902	URS0000634706_100226	URS0000634706_1902	URS00006C9CE0_100226	URS00006C9CE0_1902	URS0000783904_1902	URS0000788D53_1902	URS00008422B2_1902	URS0000A3216A_100226	URS0000A3216A_1902	URS0000B11E1B_1902	URS0000C8B21E_1902	URS0002108EB4_1902	A0A6M9XIU3	A0A6M9XJ97	A0A6M9XSB5	A0A6M9XU55	A0A6M9XX91	Q9FC22	Q9KYA5	Q9KZS9	Q9L251	Q9L1S9	Q9X7P1	A0A6M9XFU9	A0A6M9XWU4	O54208	O69937	Q7AKJ0	Q9RKR2	A0A6M9XBT8	Q9RIY2	Q9XA83	A0A6M9XT32	A0A6M9XUX2	O54146	O86785	O88029	Q9F3C7	A0A6M9Y0V3	Q9L1A6	Q9EWV9	Q8CJP8	A0A6M9XJ04	A0A6M9XW58	Q9EWX4	Q9F3F3	Q9L0K6	Q9S1Z5	Q9ZBN3	A0A6M9XMR5	Q9RKD3	Q9ADN5	Q9L065	Q9KZL9	Q9K466	Q9S280	A0A6M9XM63	P53433	A0A6M9XJV1	A0A6M9XLP8	A0A6M9XUC7	A0A6M9XV98	Q9L254	Q9X7W7	Q9XA19	Q9XAF5	Q8CJM9	Q9WX04	A0A6M9XBD3	A0A6M9XRC1	Q9RL35	O88056	Q8CJR8	Q9ADJ6	Q9KZN0	Q9L0R2	Q9L137	Q9RJQ2	A0A6M9XB06	A0A6M9XB59	A0A6M9XHE2	A0A6M9XHX2	A0A6M9XID2	A0A6M9XIW8	A0A6M9XJD6	A0A6M9XJQ4	A0A6M9XMF0	A0A6M9XMF9	A0A6M9XNQ5	A0A6M9XPT6	A0A6M9XPU1	A0A6M9XPV6	A0A6M9XQ30	A0A6M9XQQ5	A0A6M9XQV6	A0A6M9XR22	A0A6M9XR30	A0A6M9XRA9	A0A6M9XRP7	A0A6M9XSM8	A0A6M9XU10	A0A6M9XUL8	A0A6M9XV14	A0A6M9XVD7	A0A6M9XVK6	A0A6M9XVQ1	A0A6M9XXV3	A0A6M9XZQ1	A0A6M9Y0E2	A0A6M9Y0U2	A0A6M9Y224	O54137	O69818	O70005	O86525	O86622	O86661	O86808	P0A4I7	Q04943	Q8CJQ5	Q9ADN6	Q9EWY9	Q9F3I1	Q9FBR3	Q9K454	Q9KY11	Q9KYW9	Q9KYZ5	Q9KZ55	Q9KZ83	Q9KZU6	Q9L0W4	Q9L1K9	Q9L2B6	Q9RD38	Q9RJ89	Q9RK59	Q9X801	Q9X942	Q9XAF3	Q9ZEP3	Q7AKJ5	Q9L1D1	Q9RJK3	Q9RJK4	A0A6M9XFT1	A0A6M9XGA2	A0A6M9XGT7	A0A6M9XHE7	A0A6M9XIB0	A0A6M9XIM9	A0A6M9XJQ6	A0A6M9XKG1	A0A6M9XL29	A0A6M9XL42	A0A6M9XLV1	A0A6M9XLV8	A0A6M9XLW8	A0A6M9XM69	A0A6M9XM74	A0A6M9XMA8	A0A6M9XMB9	A0A6M9XMP9	A0A6M9XNY2	A0A6M9XNZ6	A0A6M9XP74	A0A6M9XPM9	A0A6M9XPU3	A0A6M9XQ45	A0A6M9XQJ0	A0A6M9XR04	A0A6M9XR97	A0A6M9XT52	A0A6M9XVG3	A0A6M9XWF0	A0A6M9XXF2	A0A6M9XXP4	A0A6M9XZ08	A0A6M9XZ28	A0A6M9XZE1	A0A6M9Y0Q3	A0A6M9Y1E4	O83032	O86560	O88037	P54739	P54740	P54741	Q53839	Q7AKE1	Q7AKM5	Q8CJK5	Q8CJN7	Q8CJT6	Q8CJU1	Q9EWU9	Q9K3G3	Q9K3K0	Q9K3K3	Q9K3W7	Q9K4I5	Q9KXK0	Q9KYP5	Q9KYR5	Q9L096	Q9L0H8	Q9L0H9	Q9L0I0	Q9L0I1	Q9L0I2	Q9L0T7	Q9L0Z1	Q9L255	Q9RDS3	Q9RJE6	Q9S2A6	Q9S2C0	Q9S2N3	Q9X8G8	Q9XA04	Q9XA16	Q9XA57	Q9XAI1	Q9ZN80	Q9ZNB3	Q9ZNB6	A0A6M9XEW9	A0A6M9XW27	Q93JF2	Q9RJN1	A0A6M9XRX7	O86812	A0A6M9XKD4	A0A6M9XZ73	Q9KY00	Q9WX16	Q9F371	Q9F3N5	Q9KXT0	Q9KYX5	Q9KZ10	Q9L031	Q9L1C6	Q9RJ77	Q9RKE5	Q9Z576	A0A6M9XIQ2	A0A6M9XJ50	O87595	Q7AKQ4	Q9RJ61	A0A6M9XFK3	A0A6M9XKI3	O86566	Q8CK04	Q9S2P2	A0A6M9XCC6	A0A6M9XET0	A0A6M9XF39	A0A6M9XGE1	A0A6M9XJZ1	A0A6M9XMJ7	A0A6M9XMM1	A0A6M9XNM8	A0A6M9XQJ8	A0A6M9XR80	A0A6M9XSK6	A0A6M9XSZ6	A0A6M9XTE1	A0A6M9XZI4	O69817	O69985	Q8KVT4	Q9ADM9	Q9ADN0	Q9EWF7	Q9KY12	Q9KZZ1	Q9L136	Q9RI89	Q9S234	Q9S2Y4	Q9S2Y5	Q9S2Y6	Q9S2Y7
GO:0071586	CAAX-box protein processing	A0A6M9XGY8	A0A6M9XV28	A0A6M9XVW5	Q9AK90	Q9XAK4	Q9ZBV0
GO:0046686	response to cadmium ion	Q9L222	Q9RD34	Q9S249	Q9X898
GO:0071584	na	
GO:0071581	na	
GO:0071583	na	
GO:0071580	na	
GO:0071582	na	
GO:0071579	na	
GO:0071578	na	
GO:0071576	na	
GO:0034617	na	
GO:0031233	na	
GO:0071573	na	
GO:0071572	na	
GO:0071571	na	
GO:0071570	na	
GO:0032446	na	A0A6M9XIQ2	A0A6M9XJ50	O87595	Q7AKQ4	Q9RJ61	Q9K4B3
GO:0071567	na	
GO:0019783	na	
GO:0071566	na	
GO:0008641	ubiquitin-like modifier activating enzyme activity	A0A6M9XN23	A0A6M9XQR1	Q9FCJ5	Q9FCL0
GO:0071565	na	
GO:0071564	na	
GO:0071563	na	
GO:0071562	na	
GO:0034727	na	
GO:0071561	na	
GO:0071558	na	
GO:0032452	na	
GO:0071557	na	
GO:0070076	na	
GO:0071556	na	
GO:0071552	na	
GO:0071551	na	
GO:0071549	na	
GO:0071385	na	
GO:0071548	na	
GO:0051384	na	
GO:0071547	na	
GO:0043186	na	
GO:0071546	na	
GO:0071544	na	
GO:0071543	na	
GO:0071545	na	A0A6M9XN47	A0A6M9XQ41	A0A6M9XR66	A0A6M9Y0M0	Q8CJQ3	Q9K4B1	Q9RJF5	Q9ZBG8
GO:0043647	na	
GO:0071541	na	
GO:0005852	na	
GO:0071540	na	
GO:0071538	na	
GO:0071537	na	
GO:0071536	na	
GO:0071535	na	
GO:0071534	na	
GO:0071533	na	
GO:0071532	na	
GO:0071531	na	
GO:0071530	na	
GO:0071529	na	
GO:0071528	na	
GO:0006409	na	
GO:0071527	na	
GO:0061311	na	
GO:0071525	na	
GO:0071524	na	
GO:0071523	na	
GO:0071522	na	
GO:0016813	hydrolase activity, acting on carbon-nitrogen (but not peptide) bonds, in linear amidines	A0A6M9XHQ2	A0A6M9XP78	O86509	A0A6M9XEW9	A0A6M9XW27	Q93JF2	Q9RJN1	Q9X7M4	A0A6M9XGY7	Q8CJY5	A0A6M9XHY0	Q9KZ76	A0A4R8PDP0	Q9RKU4
GO:0071521	na	
GO:0090426	na	
GO:0070650	na	
GO:0051017	na	
GO:0071518	na	
GO:0071517	na	
GO:0071515	na	
GO:0071513	phosphopantothenoylcysteine decarboxylase complex	Q8CK27	Q9EWS7
GO:0071512	na	
GO:0071511	na	
GO:0071510	na	
GO:0071509	na	
GO:0071508	na	
GO:0071507	na	
GO:0000165	na	
GO:0000747	na	
GO:0000750	na	
GO:0071506	na	
GO:0071505	na	
GO:0071504	na	
GO:0071503	na	
GO:0071502	na	
GO:0009266	na	A0A6M9XNB7	O69936	Q8CJV9	Q93IZ7	Q9EVK2	A0A6M9XGG6	A0A6M9XLC4	A0A6M9XNV4	P40170	P40171	P58481	Q9KXU5	Q9KZM7	Q9RDD7
GO:0034616	na	
GO:0071494	na	
GO:0010225	na	
GO:0071493	na	
GO:0010224	na	
GO:0071492	na	
GO:0070141	na	
GO:0071488	na	
GO:0055122	na	
GO:0071484	na	
GO:0071487	na	
GO:0009645	na	
GO:0071486	na	
GO:0009644	na	
GO:0009646	na	
GO:0071482	na	
GO:0071481	na	
GO:0010165	na	
GO:0071479	na	
GO:0071480	na	
GO:0010332	na	
GO:0010212	na	
GO:0071478	na	
GO:0071477	na	
GO:0042539	na	
GO:0071476	na	
GO:0006971	na	
GO:0071470	cellular response to osmotic stress	Q9L1X9	Q9XA89
GO:0071475	na	
GO:0042538	na	
GO:0071474	na	
GO:0071473	na	
GO:0043157	na	
GO:0071471	na	
GO:0010335	na	
GO:0009269	na	
GO:0071463	na	
GO:0071462	na	
GO:0071461	na	
GO:0051775	response to redox state	Q7AKG8	A0A6M9XNL4	Q9WX14
GO:0071460	na	
GO:0071458	na	
GO:0071457	na	
GO:0010193	na	
GO:0071455	na	
GO:0036295	na	
GO:0055093	na	
GO:0071454	na	
GO:0071449	na	
GO:0006982	na	
GO:0071447	na	
GO:0033194	response to hydroperoxide	Q9L016
GO:0071445	na	
GO:0071443	na	
GO:0071442	na	
GO:0071440	na	
GO:0071441	na	
GO:0071439	na	
GO:0030118	na	
GO:0071438	na	
GO:0071437	na	
GO:0071434	na	
GO:0071433	na	
GO:0071555	cell wall organization	Q9L268	A0A6M9XEN3	Q93RU7	Q9X841	A0A6M9XCV1	A0A6M9XD38	A0A6M9XD49	A0A6M9XDB8	A0A6M9XEY9	A0A6M9XH63	A0A6M9XH84	A0A6M9XHL2	A0A6M9XIL4	A0A6M9XJL8	A0A6M9XJS2	A0A6M9XJX5	A0A6M9XKE1	A0A6M9XL05	A0A6M9XL58	A0A6M9XM67	A0A6M9XM81	A0A6M9XMA0	A0A6M9XPA6	A0A6M9XPA7	A0A6M9XQB1	A0A6M9XQN3	A0A6M9XSV5	A0A6M9XT51	A0A6M9XXX8	A0A6M9XY34	A0A6M9XYE3	A0A6M9XYL8	A0A6M9XZC2	P40180	P56833	Q8CJP9	Q8CJX6	Q93RV1	Q9ACU1	Q9ADP3	Q9EWY3	Q9EX22	Q9F2L0	Q9FC36	Q9FCA0	Q9FCA1	Q9K407	Q9K4D9	Q9KXJ2	Q9KXQ1	Q9KZN6	Q9KZY7	Q9L0L7	Q9L1G9	Q9L1U5	Q9RKD0	Q9RKD1	Q9S2W6	Q9S2W7	Q9S2W8	Q9S2W9	Q9X827	Q9XA17	Q9XA66	Q9XAF0	Q9XAK6	Q9XAK7	Q9ZBA5	Q9ZBR9
GO:0071432	na	
GO:0007323	na	
GO:0071430	na	
GO:0071426	na	
GO:0071429	na	
GO:0071425	na	
GO:0030097	na	
GO:0071424	rRNA (cytosine-N4-)-methyltransferase activity	A0A6M9XFF9	Q9S2W4
GO:0016434	na	A0A6M9XFF9	Q9S2W4	A0A6M9XI44	Q9RKD4	Q9L0Y7
GO:0015743	na	Q9L1K8
GO:0015744	succinate transport	Q8CJP5	Q9L1K8	Q9X927	Q9X8J0
GO:0006828	na	A0A6M9XFA3	Q93JK1	Q9S2Y8	Q9S440
GO:0071420	na	
GO:0034776	na	
GO:0071419	na	
GO:0001975	na	
GO:0071416	na	
GO:0014073	na	
GO:0071414	na	
GO:0031427	na	
GO:0071413	na	
GO:0033594	na	
GO:0071412	na	
GO:0033595	na	
GO:0071411	na	
GO:0014076	na	
GO:0071410	na	
GO:0010583	na	
GO:0071409	na	
GO:0046898	na	
GO:0071408	na	
GO:0014071	na	
GO:0071406	na	
GO:0051597	na	
GO:0071405	na	
GO:0033986	na	
GO:0071401	na	
GO:0034014	na	
GO:0071400	na	
GO:0034201	na	
GO:0071399	na	
GO:0070543	na	
GO:0071397	na	
GO:0070723	na	
GO:0071394	na	
GO:0033574	na	
GO:0071393	na	
GO:0032570	na	
GO:0071383	na	
GO:0071392	na	
GO:0032355	na	
GO:0071391	na	
GO:0043627	na	
GO:0071388	na	
GO:0051413	na	
GO:0071387	na	
GO:0051414	na	
GO:0071384	na	
GO:0071386	na	
GO:0051412	na	
GO:0071382	na	
GO:0034697	na	
GO:0071381	na	
GO:0034696	na	
GO:0071380	na	
GO:0034695	na	
GO:0071377	na	
GO:0033762	na	
GO:0071376	na	
GO:0043435	na	
GO:0071374	na	
GO:0071107	na	
GO:0071373	na	
GO:0034699	na	
GO:0071371	na	
GO:0071372	na	
GO:0032354	na	
GO:0080026	na	
GO:0009733	na	
GO:0071366	na	
GO:0071365	na	
GO:0071364	na	
GO:0070849	na	
GO:0071360	na	
GO:0071359	na	
GO:0071348	na	
GO:0071105	na	
GO:0071344	na	
GO:0043436	oxoacid metabolic process	A0A6M9XAT4	A0A6M9XB50	A0A6M9XDY6	A0A6M9XHM2	A0A6M9XJ24	A0A6M9XMC3	A0A6M9XQ67	A0A6M9XRI4	A0A6M9XRK1	A0A6M9XT19	A0A6M9XVV8	O86714	O86715	Q8CJK2	Q9EWF5	Q9EWF6	Q9L1T6	Q9L2D1	Q9L2D2	Q9RI29	Q9RI30	Q9RI35	A0A6M9XE66	A0A6M9XGY3	A0A6M9XPX1	A0A6M9XQ49	A0A6M9XRD9	A0A6M9XW15	O86716	O86717	Q9EWF3	Q9EWF4	Q9RI31	Q9RI32	A0A6M9XF40	Q9RL04	A0A6M9XQU3	Q9KZV6	A0A6M9XP20	A0A6M9XQP8	Q9KXT4	A0A6M9XFU2	Q9RJK6	A0A6M9XSH1	O50531	Q9L0A7	Q9L268	A0A6M9XIF9	A0A6M9XIG5	A0A6M9XIN8	A0A6M9XPS6	A0A6M9XWA1	Q9FBL7	Q9L1D6	Q9X8H8	Q9X8I0	Q9X8I1	O86565	Q9KZA9	A0A6M9XRQ1	O87838	Q9X8N7	A0A6M9XER8	A0A6M9XM34	Q9L0H3	Q9S238	Q9S2I4	A0A6M9XEH8	A0A6M9XI59	A0A6M9XIY6	A0A6M9XJ40	A0A6M9XJW4	A0A6M9XS78	A0A6M9XU88	O86836	O86841	Q9L1Z5	Q9X9V6	Q9X9W0	Q9XAI7	Q9XAI8	Q9S2Y9	A0A6M9XKH2	A0A6M9XMJ9	A0A6M9XY70	Q9EWW1	Q9KZ75	Q9KZ78	A0A6M9XRB2	A0A6M9XRM7	Q8CJR1	Q9XA29	Q9Z560	A0A6M9XMX6	Q8CJY0	Q9X8J5	A0A6M9XGX0	A0A6M9XHZ9	A0A6M9XUY3	P57755	Q93JI5	Q9L0F9	Q9S2Z0	A0A6M9XIK9	A0A6M9XKK6	A0A6M9XLR7	Q9F364	Q9X8R2	A0A6M9XDF8	A0A6M9XEH7	A0A6M9XF21	A0A6M9XFH6	A0A6M9XIB3	A0A6M9XMB7	A0A6M9XMX2	A0A6M9XPY9	A0A6M9XQI9	A0A6M9XUJ3	P15474	P80574	Q9K4A7	Q9KXQ2	Q9KXQ4	Q9KXQ5	Q9KXQ6	Q9L213	Q9Z4X1	Q9L1G4	Q9X8N8	A0A6M9XPR9	Q9K3J3	A0A6M9XKL9	Q99Q47	Q9K419	Q9KY27	Q9RNU9	Q9S2U9	Q9ZBK3	A0A6M9XN34	Q9FBN6	A0A6M9XTU7	Q9K487	A0A6M9XSV6	Q9AK46	Q8CJQ0	Q9F2Y0	Q9F3A3	Q9XAS2	A0A6M9XYK3	Q9EWI9	Q93RV9	A0A6M9XS15	A0A6M9XXP2	Q9XAN0	Q9XAN2	Q93J68	Q9AD88	A0A6M9XLF7	Q9RKG2	A0A6M9XFR1	Q8CK27	A0A6M9XW62	A0A6M9XY88	A0A6M9XZI9	A0A6M9XZP3	O69857	Q93JC1	Q93JC3	Q93JC5	Q93JC7	Q9KZC2	Q9XAM9	A0A6M9XQU5	Q9Z5A1	A0A6M9XHG9	Q9L1T7	A0A6M9XMH7	Q93J51	Q9XAA4	A0A6M9XHR0	A0A6M9XI10	A0A6M9XKM1	Q93RW0	Q93RW1	Q93RW2	A0A6M9XBE3	A0A6M9XEG9	A0A6M9XFV0	A0A6M9XKJ3	P58286	Q9RJH2	Q9RKS2	Q9X844	A0A6M9XCX9	A0A6M9XCZ0	A0A6M9XHP0	O86744	Q9FCC1	Q9FCC2	Q9FCC3	Q9FCC4	Q9L1D5	Q7AKF3	O86823	Q8CJL2	A0A6M9XV04	A0A6M9XIA6	A0A6M9XRN9	A0A6M9XRP4	A0A6M9XRP9	A0A6M9XUZ2	A0A6M9XYR9	O69198	O86505	O87839	Q8CJL4	Q9FBT8	Q9L123	Q9RDF9	Q9Z565	Q9Z566	Q9Z567	A0A6M9XMS9	Q06539	Q9L1J1	A0A6M9XLL1	A0A6M9XP01	A0A6M9XRE2	A0A6M9XUL3	A0A6M9XVE0	A0A6M9XZS9	O31046	O86504	O86511	O86534	O86535	Q99PZ1	Q9K3W4	Q9L075	Q9L077	O69825	Q8CJX2	Q9EWP5	A0A6M9XAN0	A0A6M9XR94	Q9ADB4	Q9RJR6	O88066	A0A6M9XKK3	Q9K4F6	Q9X7P6	Q9X8R3	A0A6M9XJ09	A0A6M9XVH5	Q93RT4	A0A6M9XSE3	A0A6M9XV51	Q9L232	Q9L233	A0A6M9XTK3	Q9EWG3	Q9K3F6	Q9K4M2	Q9X846	A0A6M9XHM8	A0A6M9XP46	Q9S2B5	Q9S2F4	A0A6M9XHD5	A0A6M9XTW2	Q93RX4	Q9S256	A0A6M9XD75	A0A6M9XRK5	A0A6M9XUT5	O86566	O86567	Q9AK84	A0A6M9XH93	Q9L287	A0A6M9XEW9	A0A6M9XW27	Q93JF2	Q9RJN1	A0A6M9XV07	Q9S227	Q9XA48	Q9XA61	A0A6M9XIQ0	P95726	Q7AKC7	Q9RKF7	Q9Z4X7	A0A6M9XEM7	A0A6M9XJH1	A0A6M9XLP2	Q8CK19	Q93RZ4	Q9Z4W3	A0A6M9XMM5	Q9ZBX0	A0A6M9XEB1	A0A6M9XF50	A0A6M9XFF4	A0A6M9XI09	A0A6M9XIR8	A0A6M9XL03	A0A6M9XMF2	A0A6M9XQQ8	A0A6M9XXH1	A0A6M9Y0T1	O05625	O68608	O68814	O68816	P16250	Q9S2U2	Q9Z4W7	Q9Z4W9	Q9Z4X0	A0A6M9XJE2	A0A6M9XJJ1	A0A6M9XXI9	Q93JF1	Q8CK24	A0A6M9XR67	Q9ZBX1	A0A6M9XEF2	A0A6M9XP29	A0A6M9XQV1	Q9F2Y1	Q9S281	Q9Z564	A0A6M9XPS8	A0A6M9XRA3	A0A6M9XRK0	Q9K4E0	A0A6M9XNH5	A0A6M9XNS2	Q9ADB2	Q9ADB3	A0A6M9XHK8	Q9KYV7	Q9KYW7	Q9RKG9	A0A6M9XC89	A0A6M9XDU5	A0A6M9XFG8	A0A6M9XQN4	A0A6M9XSP9	A0A6M9XUV8	O86533	Q8CJP1	Q93J59	Q9AJY1	Q9EWH3	Q9K3J6	Q9S2V3	Q9Z586	A0A6M9XAA3	A0A6M9XMZ5	A0A6M9XPN0	A0A6M9XUH1	A0A6M9XWY1	O69969	Q9ADB5	Q9FBL9	Q9FCK3	Q9K425	Q9RL03	Q9ZBH5	A0A6M9XHM0	A0A6M9XJS5	A0A6M9XN59	A0A6M9XY61	Q9FC90	Q9RDJ9	Q9RDK1	Q9X8G1	A0A6M9XE96	A0A6M9XKN9	A0A6M9XLI0	A0A6M9XSJ3	O88070	P15106	Q7AKP2	Q9KZC7	Q9RDS6	Q9X958	A0A6M9XC84	A0A6M9XC87	A0A6M9XEH9	A0A6M9XR01	A0A6M9XRW8	A0A6M9XVJ0	B8XN26	B8XN32	Q3HUX4	Q9EX46	Q9F3L7	Q9K3N2	Q9KXU8	A0A6M9XB64	A0A6M9XDJ4	A0A6M9XDM2	A0A6M9XDT8	A0A6M9XE68	A0A6M9XEP4	A0A6M9XEV0	A0A6M9XFB6	A0A6M9XG72	A0A6M9XGV1	A0A6M9XH23	A0A6M9XH64	A0A6M9XIA2	A0A6M9XII9	A0A6M9XJP0	A0A6M9XK20	A0A6M9XL15	A0A6M9XN47	A0A6M9XVP2	P16245	P16246	P16247	P16249	P24532	P54895	Q0JRJ9	Q59829	Q8CK28	Q9EWK0	Q9K4B1	Q9KXR5	Q9KXR6	Q9L1A3	Q9L1A4	Q9L1A5	Q9L1B1	Q9RJK2	Q9S2T7	Q9S2U1	A0A6M9XFR9	A0A6M9XGZ4	A0A6M9XHQ5	A0A6M9XNR6	A0A6M9XP89	A0A6M9XSY5	O54170	Q9K3R1	Q9KXR2	Q9L072	Q9L286	A0A6M9XF26	A0A6M9XIK0	Q93J62	Q9S2I6
GO:0071343	na	
GO:0031097	na	
GO:0071340	na	
GO:0071339	na	
GO:0044665	na	
GO:0071338	na	
GO:0071336	na	
GO:0071337	na	
GO:0071335	na	
GO:0071334	na	
GO:0032149	na	
GO:0071332	na	
GO:0009750	na	
GO:0080094	na	
GO:0071330	na	
GO:0071324	na	
GO:0034286	na	
GO:0071327	na	
GO:0071325	na	
GO:0010555	na	
GO:0071323	na	
GO:0010200	na	
GO:0071321	na	
GO:0070305	na	
GO:0071320	na	
GO:0051591	na	
GO:0080021	na	
GO:0071319	na	
GO:0033198	na	
GO:0071316	na	
GO:0035094	na	
GO:0071315	na	
GO:0043278	na	
GO:0071314	na	
GO:0042220	na	
GO:0071313	na	
GO:0031000	na	
GO:0071311	na	
GO:0010034	na	
GO:0071309	na	
GO:0032573	na	
GO:0071307	na	
GO:0071308	na	
GO:0032572	na	
GO:0071306	na	
GO:0033197	na	
GO:0071295	na	
GO:0071304	na	
GO:0034516	na	
GO:0071303	na	
GO:0033552	na	
GO:0071302	na	
GO:0033274	na	
GO:0071301	na	
GO:0010266	na	
GO:0071300	na	
GO:0032526	na	
GO:0071299	na	
GO:0033189	na	
GO:0071298	na	
GO:0033591	na	
GO:0071297	na	
GO:0033590	na	
GO:0071296	na	
GO:0070781	na	
GO:0071294	na	
GO:0010043	response to zinc ion	Q9L2H6	Q9RJF9
GO:0071248	na	
GO:0071293	na	
GO:0046690	na	
GO:0071292	na	
GO:0010272	na	
GO:0071291	na	
GO:0010269	na	
GO:0071290	na	
GO:0070541	na	
GO:0071289	na	
GO:0010045	na	
GO:0071288	na	
GO:0046689	na	
GO:0010042	na	
GO:0071286	na	
GO:0032026	na	
GO:0071285	na	
GO:0010226	na	
GO:0071284	na	
GO:0010288	response to lead ion	Q9RD34	Q9S249	Q9X898
GO:0071283	na	
GO:0010041	na	
GO:0071282	na	
GO:0010040	na	
GO:0046688	response to copper ion	A0A6M9XK51	A0A6M9XQL6	Q8CJV1	Q9AK64
GO:0071278	na	
GO:0010164	na	
GO:0071275	na	
GO:0010044	na	
GO:0071273	na	
GO:0071269	na	
GO:0009070	na	Q9XAA4	A0A6M9XR67	Q9ZBX1	Q9XAI7	A0A6M9XEF2	A0A6M9XP29	A0A6M9XQV1	Q9F2Y1	Q9S281	Q9Z564	A0A6M9XPS8	A0A6M9XRA3	A0A6M9XRK0	O86565	Q9K4E0	Q9KZA9	Q9X846	A0A6M9XJW8	Q59829	Q93IX6	Q9EWF9	Q9KZ71	A0A6M9XK46	O68816	Q9ADB3	Q9EX46	Q9K3N2	Q9KXU8	Q9RDP2	Q9S2H1
GO:0071268	na	
GO:0000097	na	A0A6M9XEA7	Q9RD00	A0A6M9XCX2	A0A6M9XFU8	A0A6M9XH91	Q8CK43	Q9RCZ9	Q9RD01	A0A6M9XHK8	Q9KYV7	Q9KYW7	Q9RKG9	A0A6M9XAN0	A0A6M9XC89	A0A6M9XDU5	A0A6M9XFG8	A0A6M9XIY6	A0A6M9XJW4	A0A6M9XQN4	A0A6M9XR94	A0A6M9XSP9	A0A6M9XUV8	O86533	Q8CJP1	Q93J59	Q9ADB4	Q9AJY1	Q9EWH3	Q9K3J6	Q9L1Z5	Q9RJR6	Q9S2V3	Q9XAI8	Q9Z586	A0A6M9XJW8	Q59829	Q93IX6	Q9EWF9	Q9KZ71	A0A6M9XK46	O68816	Q9ADB3	Q9EX46	Q9K3N2	Q9KXU8	Q9RDP2	Q9S2H1
GO:0050667	na	A0A6M9XFC8	A0A6M9XK16	A0A6M9XQ66	O50528	Q59829	Q93IX6	Q9EWF9
GO:0071264	na	
GO:0032056	na	
GO:0032058	na	
GO:0071262	na	
GO:0071263	na	
GO:0071261	na	
GO:0071256	na	
GO:0071260	na	
GO:0071496	na	A0A6M9XEJ7	A0A6M9XFI7	A0A6M9XFU6	A0A6M9XGW0	A0A6M9XI98	A0A6M9XJM6	A0A6M9XKB5	A0A6M9XPE1	A0A6M9XPH9	A0A6M9XPN5	A0A6M9XPV4	B8XN04	B8XN10	O50487	O69979	P36176	Q4QZ22	Q8CK11	Q99QR3	Q9AK82	Q9KZT0	Q9L290	Q9L291	Q9L2K8	Q9S220	Q9S292	Q9XAR9	Q9Z507	Q9Z512	S4W691
GO:0071259	na	
GO:0071000	na	
GO:0071258	na	
GO:0009629	na	
GO:0071257	na	
GO:0071255	na	
GO:0032258	na	
GO:0071254	na	
GO:0071253	na	
GO:0071252	na	
GO:0010477	na	
GO:0071251	na	
GO:0034021	na	
GO:0080033	na	
GO:0071250	na	
GO:0071249	na	
GO:0010167	na	
GO:0071247	na	
GO:0046687	na	
GO:0071246	na	
GO:0010157	na	
GO:0071245	na	
GO:0034465	na	
GO:0071244	na	
GO:0010037	na	
GO:0071240	na	
GO:0071239	na	
GO:0046679	na	
GO:0071238	na	
GO:0031001	na	
GO:0071237	na	
GO:0046678	na	
GO:0071235	na	
GO:0010238	na	
GO:0080053	na	
GO:0071234	na	
GO:0071233	na	
GO:0043201	na	
GO:0080052	na	
GO:0071232	na	
GO:0071231	na	
GO:0051593	na	
GO:0071228	na	
GO:0002347	na	
GO:0071227	na	
GO:0002240	na	
GO:0009620	na	
GO:0071226	na	
GO:0002238	na	
GO:0071225	na	
GO:0032495	na	
GO:0071224	na	
GO:0032494	na	
GO:0071219	na	
GO:0071223	na	
GO:0070391	na	
GO:0070339	na	
GO:0071220	na	
GO:0032493	na	
GO:0035967	na	
GO:0051788	na	
GO:0071217	na	
GO:0043207	na	O86560	O86682	O86683	Q8CJM2
GO:0071213	na	
GO:0009961	na	
GO:0071212	na	
GO:0061174	na	
GO:0071209	na	
GO:0071208	na	
GO:0071207	na	
GO:0071206	na	
GO:0045184	na	URS000059CBEE_1902	URS000070AAB8_100226	URS000070AAB8_1902	URS00009F515A_1902	URS0000E2412A_100226	URS0000E2412A_1902	P46785	A0A6M9XP59	A0A6M9XRY3	O69874	Q9ZBP9	A0A6M9XH54	A0A6M9XR10	A0A6M9XQE5	A0A6M9XUY4	A0A6M9XWS5	O86659	O86745	Q9FBP2	A0A6M9XH94	A0A6M9XK31	A0A6M9XNA2	Q9FBK8	Q9RJ68	Q9RJ69	A0A6M9XDM3	A0A6M9XID5	A0A6M9XRL8	A0A6M9XSF9	A0A6M9XSY7	P0A4G6	P0A4G8	Q53955	Q53956	Q9ZBS8	A0A6M9XFV1	Q9Z521	A0A6M9XHS4	Q9RDL8	O86542	Q9L2D5	A0A6M9XJE3	A0A6M9XLN2	O54569	O87848	Q8VLB4	Q9ACV2	Q9AD10	Q9F2L3	Q9F2N6	Q9F314	Q9RDA0	Q9X894	Q9Z5A4
GO:0071205	na	
GO:0099612	na	
GO:0071204	na	
GO:0071203	na	
GO:0071202	na	
GO:0071201	na	
GO:0071200	na	
GO:0071199	na	
GO:0071198	na	
GO:0071197	na	
GO:0071196	na	
GO:0071195	na	
GO:0071194	na	
GO:0071193	na	
GO:0071192	na	
GO:0071191	na	
GO:0071183	na	
GO:0071190	na	
GO:0071189	na	
GO:0071188	na	
GO:0071187	na	
GO:0071186	na	
GO:0071185	na	
GO:0071184	na	
GO:0071182	na	
GO:0071181	na	
GO:0071180	na	
GO:0071179	na	
GO:0071178	na	
GO:0071177	na	
GO:0071176	na	
GO:0071175	na	
GO:0071172	na	
GO:0071514	na	
GO:0007533	na	
GO:0071516	na	
GO:0071171	na	
GO:0071167	na	
GO:0071165	na	
GO:0071164	na	
GO:0071162	na	
GO:0031261	na	
GO:0000228	na	
GO:0071161	na	
GO:0043860	na	
GO:0071160	na	
GO:0071155	na	
GO:0071154	na	
GO:0071153	na	
GO:0071152	na	
GO:0071144	na	
GO:0071141	na	
GO:0071142	na	
GO:0071140	na	
GO:0071139	na	
GO:0071138	na	
GO:0071137	na	
GO:0071136	na	
GO:0071135	na	
GO:0071134	na	
GO:0071133	na	
GO:0071132	na	
GO:0071131	na	
GO:0071130	na	
GO:0071129	na	
GO:0071128	na	
GO:0071127	na	
GO:0071126	na	
GO:0071125	na	
GO:0071124	na	
GO:0071123	na	
GO:0071122	na	
GO:0071121	na	
GO:0071120	na	
GO:0071119	na	
GO:0071118	na	
GO:0071117	na	
GO:0071116	na	
GO:0071115	na	
GO:0071114	na	
GO:0071113	na	
GO:0071112	na	
GO:0071111	na	
GO:0071110	na	
GO:0009305	protein biotinylation	Q9EWV9
GO:0016570	na	Q8CJM9	Q9WX04
GO:0071109	na	
GO:0021987	na	
GO:0071108	na	
GO:0071102	na	
GO:0071101	na	
GO:0071100	na	
GO:0071099	na	
GO:0071098	na	
GO:0071097	na	
GO:0071096	na	
GO:0071095	na	
GO:0071094	na	
GO:0071093	na	
GO:0071092	na	
GO:0071091	na	
GO:0071090	na	
GO:0071089	na	
GO:0071088	na	
GO:0071087	na	
GO:0071086	na	
GO:0071085	na	
GO:0071084	na	
GO:0071083	na	
GO:0071082	na	
GO:0071081	na	
GO:0071080	na	
GO:0071079	na	
GO:0071078	na	
GO:0071076	na	
GO:0071075	na	
GO:0071074	na	
GO:0031369	na	
GO:0071070	na	
GO:0071069	na	
GO:0071068	na	
GO:0071067	na	
GO:0071066	na	
GO:0050974	na	
GO:0071063	na	
GO:0071065	na	
GO:0071064	na	
GO:0050954	na	
GO:0071062	na	
GO:0071061	na	
GO:0071060	na	
GO:0071059	na	
GO:0071058	na	
GO:0071057	na	
GO:0071056	na	
GO:0071055	na	
GO:0071054	na	
GO:0071053	na	
GO:0071052	na	
GO:0071051	na	
GO:0031126	na	
GO:0071050	na	
GO:0043629	na	
GO:0071049	na	
GO:0071033	na	
GO:0071031	na	
GO:0071048	na	
GO:0071030	na	
GO:0071045	na	
GO:0071044	na	
GO:0000956	na	
GO:0008334	na	
GO:0071047	na	
GO:0006402	mRNA catabolic process	A0A6M9XPT2	Q8CJQ6
GO:0043633	na	
GO:0071042	na	
GO:0071041	na	
GO:0042868	na	
GO:0071040	na	
GO:0071046	na	
GO:0071039	na	
GO:0071034	na	
GO:0106354	na	
GO:0016078	na	
GO:0071025	na	
GO:0071038	na	
GO:0071037	na	
GO:0016076	na	
GO:0071036	na	
GO:0016077	na	
GO:0043634	na	
GO:0071029	na	
GO:0016075	rRNA catabolic process	A0A6M9XJD1	A0A6M9XP44	Q9S2H7	Q9ZBQ7
GO:0071043	na	
GO:0008298	na	
GO:0071028	na	
GO:0071032	na	
GO:0071027	na	
GO:0071024	na	
GO:0097525	na	
GO:0071023	na	
GO:0005681	na	
GO:0071022	na	
GO:0005689	na	
GO:0071020	na	
GO:0071021	na	
GO:0005684	na	
GO:0071019	na	
GO:0071014	na	
GO:0071018	na	
GO:0071013	na	
GO:0071017	na	
GO:0071012	na	
GO:0071016	na	
GO:0071011	na	
GO:0071015	na	
GO:0071010	na	
GO:0071009	na	
GO:0097526	na	
GO:0071008	na	
GO:0071007	na	
GO:0071006	na	
GO:0071005	na	
GO:0071004	na	
GO:0071003	na	
GO:0071002	na	
GO:0071001	na	
GO:0070999	na	
GO:0009590	na	
GO:0070998	na	
GO:0070996	na	
GO:0031779	na	
GO:0070995	na	
GO:0006739	na	A0A6M9XAM0	A0A6M9XKE9	Q9RJS6	Q9S219	Q93J68	Q9XAB7	A0A6M9XJ26	Q9F3D4	Q9KZG8	Q9RDH5	Q9RKR6	Q9RKT7
GO:0070994	na	
GO:0070991	na	
GO:0003995	acyl-CoA dehydrogenase activity	A0A6M9XUG7	Q9X7Y2	Q9EWX6	A0A6M9XG38	A0A6M9XGD5	A0A6M9XHW4	A0A6M9XJ08	A0A6M9XJN3	A0A6M9XQK8	A0A6M9XS69	A0A6M9XSP2	Q7AKM9	Q7AKN2	Q93JE3	Q9ADF7	Q9EX14	Q9FCA4	Q9K3F5	Q9K3W2	Q9KYS2	Q9L079	Q9RJX3	Q9RKY7	Q9RL06	Q9X7Y6	Q9XCG6
GO:0070987	na	
GO:0019985	na	Q9AK82
GO:0070986	na	
GO:0009798	na	
GO:0060972	na	
GO:0070985	na	
GO:0005675	na	
GO:0070984	na	
GO:0070982	na	
GO:0006528	na	A0A6M9XB64	A0A6M9XKD6	Q8CJU7	Q9RJK2
GO:0070981	na	
GO:0006529	asparagine biosynthetic process	A0A6M9XB64	A0A6M9XKD6	Q8CJU7	Q9RJK2
GO:0070980	na	
GO:0018879	na	
GO:0042178	na	A0A6M9XW62	A0A6M9XY88	A0A6M9XZI9	A0A6M9XZP3	O69857	Q93JC1	Q93JC3	Q93JC5	Q93JC7	Q9KZC2	Q9XAM9
GO:0070979	na	
GO:0070978	na	
GO:0070976	na	
GO:0070975	na	
GO:0070974	na	
GO:0070973	na	
GO:0070971	na	
GO:0070968	na	
GO:0048038	quinone binding	Q9F2V4	Q9XAR6	A0A6M9XEI6	A0A6M9XIH3	A0A6M9XLI3	A0A6M9XLK0	A0A6M9XLK9	A0A6M9XLZ2	A0A6M9XM16	A0A6M9XNZ1	A0A6M9XNZ8	A0A6M9XP22	A0A6M9XP36	A0A6M9XP53	A0A6M9XP66	A0A6M9XPD3	A0A6M9XRF3	A0A6M9XRG1	A0A6M9XS50	A0A6M9XSM3	A0A6M9XSQ1	A0A6M9Y1J5	Q9F2V3	Q9F2V6	Q9F2V7	Q9F2V8	Q9F2V9	Q9F2W1	Q9F2W2	Q9KXP3	Q9X853	Q9XAQ4	Q9XAQ5	Q9XAQ6	Q9XAQ7	Q9XAQ9	Q9XAR0	Q9XAR1	Q9XAR2	Q9XAR3	Q9XAR4	Q9XAR5	Q9XAR7
GO:0070967	coenzyme F420 binding	A0A6M9XJ26	O86545	Q7AKR5	Q93IZ3	Q9ADN2	Q9EWU1	Q9F369	Q9K3X7	Q9KZI9	Q9L0H1	Q9RD05	Q9RKR6	Q9WX21	Q9XA87	Q9XAG1
GO:0070966	na	
GO:0070965	na	
GO:0070953	na	
GO:0070961	na	
GO:0070964	na	
GO:0070952	na	
GO:0070962	na	
GO:0070963	na	
GO:0070951	na	
GO:0070950	na	
GO:1900426	na	
GO:0051712	na	
GO:0070949	na	
GO:0070960	na	
GO:0070948	na	
GO:0070959	na	
GO:0070955	na	
GO:0070958	na	
GO:0070956	na	
GO:0070957	na	
GO:0070954	na	
GO:0051709	na	
GO:0070947	na	
GO:0070943	na	
GO:0050832	na	
GO:0070946	na	
GO:0070944	na	
GO:0050830	na	
GO:0070945	na	
GO:0051873	na	
GO:0070942	na	
GO:0002446	na	
GO:0070941	na	
GO:0070940	na	
GO:0070939	na	
GO:0070937	na	
GO:0070936	na	
GO:0070935	na	
GO:0048255	na	
GO:0070934	na	
GO:0016575	histone deacetylation	Q8CJM9	Q9WX04
GO:0070931	na	
GO:0005798	na	
GO:0070930	trans-translation-dependent protein tagging	Q9L1S9
GO:0070929	trans-translation	A0A6M9XKI8	Q9L1S9
GO:0070928	na	
GO:0070927	na	
GO:0032240	na	
GO:0070926	na	
GO:0032239	na	
GO:0070923	na	
GO:0070922	na	
GO:0070921	na	
GO:0070919	na	
GO:0070918	na	Q93JF5
GO:0070917	na	
GO:0070916	na	
GO:0070915	na	
GO:0045125	na	
GO:0070913	na	
GO:0070912	na	
GO:0070911	na	
GO:0070909	na	
GO:0015185	na	
GO:0015301	na	
GO:0015355	na	
GO:0070908	na	
GO:0008504	na	
GO:0015173	na	Q9FC01	Q9S2J2	Q9S2J4
GO:0015298	na	Q9F3L8	Q9S2Y0	Q9Z504	Q9KZD0	Q9KZD1	Q9S1X8	Q9S2C8	Q9X929	A0A6M9XJ31	A0A6M9XKS3	A0A6M9XVH6	Q9KYW0	Q9XAJ9	A0A6M9XFD8	A0A6M9XIX8	A0A6M9XKX6	A0A6M9XP79	A0A6M9XPM1	A0A6M9XSN8	A0A6M9XTH7	A0A6M9XTV4	A0A6M9XYG9	O69958	Q93JF3	Q9L191	Q9RPC9	Q9X8F2	Q9XAK0
GO:0070907	na	
GO:0070906	na	
GO:0022858	na	A0A6M9XTJ9	Q9FBY5
GO:0070905	serine binding	O86565	Q9KZA9
GO:0070904	na	
GO:0070633	na	
GO:0034227	na	O86583
GO:0070902	na	
GO:0031119	tRNA pseudouridine synthesis	A0A6M9XPD8	A0A6M9XV40	O86776	Q9Z528
GO:0070901	na	
GO:0000959	na	
GO:0008033	tRNA processing	O69963	A0A6M9XPD8	A0A6M9XV40	O86776	Q9Z528	A0A6M9XM03	A0A6M9XPG3	A0A6M9XY53	O86788	O86791	O86793	A0A6M9XMD2	Q9RDC6	A0A6M9XQR4	Q9F305	P0A4P1	A0A6M9XHH6	A0A6M9XRX2	A0A6M9XS41	O86754	O87591	Q9RJ57	A0A6M9XMG6	Q9AK79	Q9AJX3	O86583	Q9AD40	S4WAW4	A0A6M9XKN5	A0A6M9XR84	A0A6M9XRX7	A0A6M9XVP3	O69967	O86812	Q9KXP9	Q9X8I6	A0A6M9XI85	Q9RDE4	A0A6M9XJD1	A0A6M9XL72	A0A6M9XP44	A0A6M9XQ64	A0A6M9XUC3	P48206	Q9S2H7	Q9X891	Q9ZBQ7	Q9ZBX9	URS0000045FB4_1902	URS000063FC42_100226	URS000063FC42_1902	URS0000E0BBB4_1902	A0A6M9XK43
GO:0070525	tRNA threonylcarbamoyladenosine metabolic process	A0A6M9XPG3	A0A6M9XM03	A0A6M9XY53	O86788	O86791	O86793
GO:0002098	tRNA wobble uridine modification	O86583	Q9AD40	S4WAW4
GO:0070898	na	
GO:0070897	na	
GO:0006384	na	
GO:0070896	na	
GO:0010530	na	
GO:0070894	na	
GO:0070895	na	
GO:0010529	na	
GO:0010528	na	
GO:0015074	DNA integration	A0A6M9XDZ1	A0A6M9XGX4	A0A6M9XJF3	A0A6M9XKB3	A0A6M9XM22	A0A6M9XMN2	A0A6M9XP86	A0A6M9XPC9	A0A6M9XQH1	A0A6M9XR61	A0A6M9XRD5	A0A6M9XRY6	A0A6M9XS18	A0A6M9XS23	A0A6M9XS32	A0A6M9XXX5	O69908	O69924	O69933	O86606	O86758	O86766	Q53966	Q8VWE2	Q93J11	Q99QE3	Q99QQ4	Q9ACW1	Q9ADB9	Q9EX39	Q9F2U6	Q9F2Z7	Q9F2Z9	Q9FBV6	Q9FCF9	Q9K393	Q9L0E4	Q9L0Y8	Q9L226	Q9RI80	Q9RJU2	Q9X467	Q9X468	Q9Z4Y1	S4W554	S4W676	S4WB28
GO:0032196	transposition	A0A6M9XIP7	A0A6M9XLX1	A0A6M9XPJ0	A0A6M9XRY6	A0A6M9XXB8	O69924	P14707	Q7B166	Q8CK71	Q9ACQ9	Q9F2N8	Q9F381	Q9FBV8	Q9KXK9	Q9L0I5	Q9R2U5	Q9R2U8	Q9S2F2	Q9X8Z6	A0A6M9XDX1	A0A6M9XH28	A0A6M9XPZ4	A0A6M9XR34	A0A6M9XU13	A0A6M9XVK8	A0A6M9XY91	O69923	O86607	P19780	Q7APM7	Q7BCA8	Q9AD67	Q9RI92	S4W693
GO:0070892	na	
GO:0038187	na	
GO:0070891	na	
GO:0070889	na	
GO:0033363	na	
GO:0070888	na	
GO:0106058	na	
GO:0106056	na	
GO:0070886	na	
GO:0070884	na	
GO:0106057	na	
GO:0070885	na	
GO:0070878	na	
GO:1903095	na	
GO:0070877	na	
GO:0070876	na	
GO:0070868	na	
GO:0070867	na	
GO:0070866	na	
GO:0070865	na	
GO:0070864	na	
GO:0070860	na	
GO:0000120	na	
GO:1904253	na	
GO:0045940	na	
GO:1904251	na	
GO:0070859	na	
GO:0070857	na	
GO:1904252	na	
GO:0070858	na	
GO:0019218	na	
GO:0070856	na	
GO:0032027	na	
GO:0070853	na	
GO:0070855	na	
GO:0032028	na	
GO:0070854	na	
GO:0032036	na	
GO:0017022	na	
GO:0070852	na	
GO:0070850	na	
GO:0070847	na	
GO:0070846	na	
GO:0070845	na	
GO:0070843	na	
GO:0070844	na	
GO:0070842	na	
GO:0070840	na	
GO:0070837	na	
GO:0070836	na	
GO:0044854	na	
GO:0070835	na	
GO:0015318	na	A0A6M9XKJ1	A0A6M9XKK1	A0A6M9XKP8	A0A6M9XMR6	A0A6M9XQ62	A0A6M9XS34	Q9KZW0	Q9KZW1	Q9KZW2	Q9KZW3	Q9L217	Q9RJ23	A0A6M9XK41	Q9KYV5	Q9L1X9	Q9XA89	A0A6M9Y079	Q93RS4	A0A6M9XNJ9	A0A6M9XQW8	A0A6M9XR82	A0A6M9XRA0	A0A6M9XT94	A0A6M9XU66	A0A6M9XUI8	A0A6M9XZJ2	P0A2Z6	P0A300	P0A304	Q9K4D4	Q9K4D5	Q9K4D6	Q9K4D7	Q9K4D8	A0A6M9XU52	A0A6M9XW29	P0A333	Q9FBY6	Q9KZG5	A0A6M9XUZ0	A0A6M9XVQ2	Q9FC37	Q9FC39	Q9L1T6	A0A6M9XHM2	Q9L1X4	Q9X8Y0	A0A6M9Y1C5	Q9X8Y7	A0A6M9XB50	Q9RI35	A0A6M9XVQ8	Q9KYM0	Q9RDP2	A0A6M9XLL2	A0A6M9XUW1	Q8CJP5	Q9X927	A0A6M9XL50	Q9X8E9	A0A6M9XM14	A0A6M9XVF0	A0A6M9XUS7	Q9ZBP6	Q9K3L4	Q9RCV1	Q9RDJ4	A0A6M9XJ80	A0A6M9XPJ6	O86751	Q9X8Y8	A0A6M9XJ93	A0A6M9XJ94	A0A6M9XJC4	A0A6M9XNZ4	Q9X8Z8	Q9X8Z9	Q9X900	Q9X901	A0A6M9XFG5	A0A6M9XIQ1	A0A6M9XIW2	A0A6M9XUQ6	A0A6M9XX56	Q9KXM5	Q9L2I4	Q9RJ01	Q9Z4W5	Q9ZBF3	Q9K3S5	A0A6M9XTJ9	Q9FBY5	A0A6M9XP33	Q6BCL0	Q9X913	A0A6M9XGI1	A0A6M9XKC6	A0A6M9XV70	Q9FC66	Q9K4I9	Q9X806	Q9X808	Q9F3L8	Q9KZD0	Q9KZD1	Q9S1X8	Q9S2C8	Q9S2Y0	Q9X929	Q9Z504	A0A6M9XJ31	A0A6M9XKS3	A0A6M9XVH6	Q9KYW0	Q9XAJ9	A0A6M9XFD8	A0A6M9XIX8	A0A6M9XKX6	A0A6M9XP79	A0A6M9XPM1	A0A6M9XSN8	A0A6M9XTH7	A0A6M9XTV4	A0A6M9XYG9	O69958	Q93JF3	Q9L191	Q9RPC9	Q9X8F2	Q9XAK0	Q9L1K8	A0A6M9XKT2	Q9KYU9	Q9KZL5	A0A6M9XFK9	A0A6M9XHE4	A0A6M9XIA9	A0A6M9XLA4	A0A6M9XT10	A0A6M9XXL8	Q9K451	Q9K4J0	Q9X809	Q9X812	Q9X813	Q9X814
GO:0070834	na	
GO:0070833	na	
GO:1901160	na	
GO:0070832	na	
GO:0071711	na	
GO:0070830	na	
GO:0043297	na	
GO:0070829	na	
GO:0070827	na	
GO:0070826	na	
GO:0070825	na	
GO:0042600	na	
GO:0070824	na	
GO:0070823	na	
GO:0070821	na	
GO:0070819	na	
GO:0070818	na	A0A6M9XUV1	Q8CJP6
GO:0070817	na	
GO:0070814	hydrogen sulfide biosynthetic process	A0A6M9XWG7	Q9ADG4
GO:0070813	hydrogen sulfide metabolic process	A0A6M9XWG7	Q9ADG4	Q9RD64
GO:0070811	na	
GO:0015748	na	Q8CJZ6	Q9KXZ4
GO:0070810	na	
GO:0070808	na	
GO:0070809	na	
GO:0070807	na	
GO:0070805	na	
GO:0070806	na	
GO:0070794	na	
GO:0070804	na	
GO:0070802	na	
GO:0070803	na	
GO:0070793	na	
GO:0070801	na	
GO:0070795	na	
GO:0070799	na	
GO:0070800	na	
GO:1902060	na	
GO:1902058	na	
GO:0070798	na	
GO:0070796	na	
GO:1902059	na	
GO:0070797	na	
GO:0070792	na	
GO:0070791	na	
GO:0070790	na	
GO:0070787	na	
GO:0070789	na	
GO:0070788	na	
GO:0090033	na	
GO:0010570	na	
GO:0060258	na	
GO:0070782	na	
GO:0097194	na	
GO:0033273	na	
GO:0070780	na	
GO:0070779	na	
GO:0070777	na	
GO:0042940	na	A0A6M9XEM9	Q9L1C3	Q9L1C4	Q9FC01	Q9S2J2	Q9S2J4
GO:0070776	na	
GO:0070774	na	
GO:0070773	na	
GO:0070772	na	
GO:0035032	na	
GO:0070771	na	
GO:0070770	na	
GO:0070769	na	
GO:0070768	na	
GO:0070767	na	
GO:0070766	na	
GO:0070765	na	
GO:0070764	na	
GO:0070763	na	
GO:0070762	na	
GO:0070761	na	
GO:0070760	na	
GO:0070758	na	
GO:0070759	na	
GO:0070757	na	
GO:0070756	na	
GO:0070754	na	
GO:0070755	na	
GO:0070753	na	
GO:0070748	na	
GO:0005126	na	
GO:0070747	na	
GO:0004896	na	
GO:0070746	na	
GO:0019955	na	
GO:0070745	na	
GO:0070744	na	
GO:0070743	na	
GO:0070742	na	
GO:0070740	na	
GO:0070739	na	Q9KZT0	Q9L2K8
GO:0070738	na	
GO:0070735	na	
GO:0070737	na	
GO:0070736	na	
GO:0070733	na	
GO:0070732	na	
GO:0031967	na	
GO:0070731	na	
GO:0070730	na	
GO:0006862	na	
GO:0070728	na	
GO:0070725	na	
GO:0070724	na	
GO:0070722	na	
GO:0070721	na	
GO:0070720	na	
GO:0070719	na	
GO:0070718	na	
GO:0006298	mismatch repair	O69989	Q9S6T7
GO:0070715	na	
GO:0070714	na	
GO:0070707	na	
GO:0070713	na	
GO:0070712	na	
GO:0070711	na	
GO:0070710	na	
GO:0070706	na	
GO:0070709	na	
GO:0070705	na	
GO:0070708	na	
GO:0070703	na	
GO:0070701	na	
GO:0070702	na	
GO:0070700	na	
GO:0070696	na	
GO:0070699	na	
GO:0070697	na	
GO:0070698	na	
GO:0033612	na	
GO:0070695	na	
GO:0070694	na	
GO:0070693	na	
GO:0070692	na	
GO:0008024	na	
GO:0070691	na	
GO:0070690	na	
GO:0006084	na	Q9X8R3	A0A6M9XIV1	Q9X928	A0A6M9XFB3	Q8CJV5	Q9K3H0	Q9K3H1	Q9XA60	A0A6M9XRE3	A0A6M9XUC1	Q8CJR5	Q9L298
GO:0006567	threonine catabolic process	A0A6M9XSE3	A0A6M9XV51	Q9L232	Q9L233	A0A6M9XTK3	Q9EWG3	Q9K3F6	Q9K4M2	Q9X846
GO:0070689	na	
GO:0019541	na	Q93JL5
GO:0070688	na	
GO:0070687	na	
GO:0070685	na	
GO:0070686	na	
GO:0031253	na	
GO:0070684	na	
GO:0007320	na	
GO:0070682	na	
GO:0070681	glutaminyl-tRNAGln biosynthesis via transamidation	Q9Z578	Q9Z581
GO:0043039	tRNA aminoacylation	Q9Z578	Q9Z581	A0A6M9XFV4	A0A6M9XH00	A0A6M9XHD2	A0A6M9XRS1	O86528	O88055	Q9KXP9	Q9L278	Q9RJ50	A0A6M9XIP3	O06851	A0A6M9XER3	A0A6M9XL30	A0A6M9XZZ3	Q8CJX0	Q9KZA7	A0A6M9XLP6	Q9F2K3	A0A6M9XR67	Q9ZBX1	A0A6M9XS45	Q9KYR6	A0A6M9XJ07	O88054	A0A6M9XM73	Q9F2I9	Q9ZBH7	A0A6M9XIE8	Q9X895	A0A6M9XIK7	Q9RDL5	A0A6M9XG96	Q9S2X5	A0A6M9XFT5	Q9KXP2	A0A6M9XG55	Q9L2H9	A0A6M9XNJ2	Q9ADA4	Q9L0Q6	A0A6M9XJG3	Q9F323	A0A6M9XN27	A0A6M9XR79	Q9ADB6	Q9WX29	A0A6M9XZV5	Q9EWI4	A0A6M9XTH1
GO:0070680	na	
GO:0070679	na	
GO:0070678	na	
GO:0070677	rRNA (cytosine-2'-O-)-methyltransferase activity	A0A6M9XI44	Q9RKD4
GO:0070676	na	
GO:0006900	na	
GO:0070675	na	
GO:0016727	na	
GO:0070674	na	
GO:0070668	na	
GO:0070666	na	
GO:0070667	na	
GO:0070662	na	
GO:0070661	na	
GO:0070660	na	
GO:0060113	na	
GO:0070656	na	
GO:0070659	na	
GO:0070655	na	
GO:0070658	na	
GO:0048886	na	
GO:0070657	na	
GO:0042490	na	
GO:0070654	na	
GO:1990399	na	
GO:0070653	na	
GO:0070325	na	
GO:0070652	na	
GO:0005875	na	
GO:0070651	na	
GO:0110009	na	
GO:0061572	na	
GO:0070649	na	
GO:0030046	na	
GO:0032432	na	
GO:0070648	na	
GO:0070645	na	
GO:0070644	na	
GO:0070642	na	
GO:0042359	na	
GO:0070641	na	
GO:0070639	na	
GO:0070636	na	
GO:0070635	na	
GO:0070634	na	
GO:0061842	na	
GO:0070630	na	
GO:0030979	alpha-glucan biosynthetic process	A0A6M9XP00	A0A6M9XTW1	Q9KY04	Q9L1K2
GO:0070629	na	
GO:0030978	na	A0A6M9XP00	A0A6M9XTW1	Q9KY04	Q9L1K2
GO:0070628	proteasome binding	A0A6M9XIQ2	Q7AKQ4
GO:0070626	(S)-2-(5-amino-1-(5-phospho-D-ribosyl)imidazole-4-carboxamido)succinate AMP-lyase (fumarate-forming) activity	A0A6M9XCZ9	A0A6M9XRF1	Q8CK34
GO:0016842	na	A0A6M9XCZ9	A0A6M9XRF1	Q8CK34	A0A6M9XEP4	D3K6A1	Q9L1B1	A0A6M9XTG4	Q9AD81
GO:0070625	na	
GO:0070624	na	
GO:0070622	na	
GO:0070621	na	
GO:0070620	na	
GO:0070619	na	
GO:0070618	na	
GO:0070617	na	
GO:0070616	na	
GO:0070614	na	
GO:0070612	na	
GO:0070611	na	
GO:0070610	na	
GO:0032995	na	
GO:0070608	na	
GO:0070609	na	
GO:0070607	na	
GO:0070606	na	
GO:0070605	na	
GO:0032949	na	
GO:0032948	na	
GO:0070600	na	
GO:0070598	na	
GO:0070599	na	
GO:0070597	na	
GO:0071966	na	
GO:0070592	na	
GO:0070596	na	
GO:0010383	na	A0A6M9X9V2	A0A6M9XBB8	A0A6M9XH45	A0A6M9XRS3	A0A6M9XUL0	O54161	Q8CJQ1	Q8CK14	Q9KYT0	Q9RI72	Q9RJ91	Q9RKN6
GO:0070595	na	
GO:0070594	na	
GO:0070593	na	
GO:0008038	na	
GO:0070584	na	
GO:0032990	na	
GO:0070583	na	
GO:0032120	na	
GO:0070582	na	
GO:0006261	DNA-dependent DNA replication	Q9ADH9	Q9L275	Q9RJ41	Q93IW9	A0A6M9XK25	Q9RJ79	O69925	Q9AD31	Q9RJZ0	A0A6M9XJK8	A0A6M9XJM4	A0A6M9XLZ9	P27902	Q9L0Y4	A0A6M9XDE2	A0A6M9XL92	A0A6M9XM47	A0A6M9XXQ5	A0A6M9XZ12	Q9S1N4	Q9X8U7	Q9XAM1	Q9ZC15	A0A6M9XSM5	Q9KY67	Q9L1W8	Q9X8A4	A0A6M9XFI7	A0A6M9XHY5	A0A6M9XJU9	A0A6M9XMF5	A0A6M9XPW0	P35885	P35886	Q8CJW7	Q9AK82	Q9KXP4	Q9RDM2	Q9RKL5	Q9S2K0	Q9X906
GO:0070581	na	
GO:0070580	na	
GO:0006304	na	A0A6M9XSA4	A0A6M9XVH0	A0A6M9XVZ8	A0A6M9Y0D9	Q9EWM6	Q9FCF7	Q9L161	Q9L1W7	Q8CJM2	Q9L1N0	Q9X866	A0A6M9XHU9	A0A6M9XKU1	A0A6M9XUN8	A0A6M9Y0S0	Q9F2P6	Q9K3L9
GO:0070579	na	
GO:0070578	na	
GO:0140033	na	
GO:0070577	na	
GO:0070575	na	
GO:0070574	cadmium ion transmembrane transport	Q93IW0	Q93JK1	Q9RJ01
GO:0015691	na	Q93IW0	Q93JK1	Q9RJ01
GO:0070573	metallodipeptidase activity	A0A6M9XKQ1	A0A6M9XNV2	Q93J45	Q93J46
GO:0008235	metalloexopeptidase activity	A0A6M9XKQ1	A0A6M9XNV2	Q93J45	Q93J46	A0A6M9XFJ2	A0A6M9XFU9	A0A6M9XJH5	A0A6M9XMW0	A0A6M9XWU4	O54208	O69937	P0A3Z1	P0A3Z3	Q7AKJ0	Q9KXW8	Q9L1Z2	Q9L200	Q9RKR2	Q9S2I5	Q9S2Q7	Q9X7P2	A0A6M9XF86	A0A6M9XSH0	A0A6M9XSP1	Q8CK35	Q9F2X2	Q9FBN5	Q9S2G8	A0A6M9XKT3	A0A6M9XQ71	A0A6M9XSX3	A0A6M9XV57	Q9S4Y0	Q9X7P4	Q9Z517
GO:0070565	na	
GO:0070564	na	
GO:0070562	na	
GO:0070563	na	
GO:0071305	na	
GO:0033280	na	
GO:0070561	na	
GO:0030522	na	
GO:0070560	na	
GO:0002576	na	
GO:0070559	na	
GO:0070558	na	
GO:0070557	na	
GO:0070556	na	
GO:0005669	na	
GO:0070554	na	
GO:0070553	na	
GO:0070552	na	
GO:0070551	na	
GO:0070550	na	
GO:0006323	na	A0A6M9XPA9	P0A3H5	P0A3H7	Q9ZBQ2
GO:1990700	na	
GO:0070549	na	
GO:0040033	na	
GO:0070545	na	
GO:0030686	na	
GO:0070544	na	
GO:0010038	na	Q9L222	Q9RD34	Q9S249	Q9X898	A0A6M9XK51	A0A6M9XQL6	Q8CJV1	Q9AK64	Q9L2H6	Q9RJF9
GO:0070540	na	
GO:0070539	na	
GO:0070538	na	
GO:0070537	na	
GO:0016578	na	
GO:0070536	na	
GO:0070535	na	
GO:0033522	na	
GO:0070534	na	
GO:0070533	na	
GO:0070532	na	
GO:0070531	na	
GO:0070530	na	
GO:0070528	na	
GO:0070527	na	
GO:0030168	na	
GO:0070524	na	
GO:0003845	na	
GO:0070523	na	
GO:0070522	na	
GO:0070521	na	
GO:0070520	na	
GO:0070519	na	
GO:0070518	na	
GO:0070517	na	
GO:0043599	na	
GO:0070516	na	
GO:0070515	na	
GO:0070514	na	
GO:0070512	na	
GO:0070510	na	
GO:0070511	na	
GO:0070508	na	
GO:0035376	na	
GO:0070506	na	
GO:0070505	na	
GO:0070504	na	
GO:0051191	na	
GO:0070503	na	
GO:0051189	na	A0A6M9XYA5	Q9RKA7	Q9XA51
GO:0070502	na	
GO:0045230	na	
GO:0070501	na	
GO:0034645	cellular macromolecule biosynthetic process	A0A6M9XD48	A0A6M9XGY1	A0A6M9XK87	A0A6M9XX09	Q9EX26	Q9FBW3	Q9K3Z7	Q9S2U8	Q9FBM8	Q9KXY3	Q9KZL1	Q9RJI8	S4WB93	A0A6M9XFU2	Q9RJK6	Q9Z5B4	Q9Z5B9	A0A6M9XEB5	A0A6M9XH92	P40180	Q9K4D9	Q9KXK2	Q9KYZ8	Q9L0F1	Q9RJK3	Q9L2C6	Q9WX28	A0A6M9XIP3	O06851	A0A6M9XER3	Q9RJ50	A0A6M9XL30	A0A6M9XZZ3	Q8CJX0	Q9KZA7	A0A6M9XFV4	A0A6M9XLP6	Q9F2K3	Q9L278	A0A6M9XR67	Q9ZBX1	A0A6M9XS45	Q9KYR6	A0A6M9XHD2	A0A6M9XJ07	O88054	O88055	A0A6M9XM73	Q9F2I9	Q9ZBH7	A0A6M9XIE8	Q9X895	A0A6M9XIK7	Q9RDL5	A0A6M9XG96	Q9S2X5	A0A6M9XFT5	Q9KXP2	A0A6M9XG55	Q9L2H9	A0A6M9XRS1	O86528	A0A6M9XNJ2	Q9ADA4	Q9L0Q6	A0A6M9XJG3	Q9F323	A0A6M9XN27	A0A6M9XR79	Q9ADB6	Q9WX29	A0A6M9XH00	A0A6M9XZV5	Q9EWI4	Q9KXP9	A0A6M9XTH1	A0A6M9XHM6	A0A6M9XR71	A0A6M9XR72	A0A6M9XRL6	O86770	Q53915	Q9K4E4	Q9KXW3	P46786	Q9L0D7	A0A6M9XDI3	A0A6M9XPH6	A0A6M9XRU0	A0A6M9XVH7	O88060	P60515	Q8CJQ8	Q9KYW7	Q9L0Y6	Q9RK07	A0A6M9XB23	A0A6M9XBN6	A0A6M9XCW4	A0A6M9XDM8	A0A6M9XDV8	A0A6M9XE86	A0A6M9XFZ2	A0A6M9XGK9	A0A6M9XGZ1	A0A6M9XHU0	A0A6M9XIC5	A0A6M9XII6	A0A6M9XIL9	A0A6M9XIM4	A0A6M9XIQ9	A0A6M9XJ85	A0A6M9XJS6	A0A6M9XK08	A0A6M9XKV5	A0A6M9XL26	A0A6M9XLC6	A0A6M9XLH5	A0A6M9XLQ6	A0A6M9XLS9	A0A6M9XLU0	A0A6M9XLV0	A0A6M9XLW2	A0A6M9XLW4	A0A6M9XLX4	A0A6M9XM78	A0A6M9XMA7	A0A6M9XMB5	A0A6M9XMC8	A0A6M9XMH8	A0A6M9XMJ3	A0A6M9XN81	A0A6M9XNE1	A0A6M9XNX0	A0A6M9XP65	A0A6M9XP72	A0A6M9XP92	A0A6M9XPA3	A0A6M9XPB3	A0A6M9XPB5	A0A6M9XPC5	A0A6M9XPD2	A0A6M9XPE3	A0A6M9XPF1	A0A6M9XPF7	A0A6M9XPG6	A0A6M9XPH4	A0A6M9XPJ1	A0A6M9XPK4	A0A6M9XPK8	A0A6M9XPN8	A0A6M9XPQ4	A0A6M9XQV8	A0A6M9XR96	A0A6M9XRI6	A0A6M9XRL1	A0A6M9XRQ5	A0A6M9XRR4	A0A6M9XRR5	A0A6M9XRS0	A0A6M9XSC0	A0A6M9XSD8	A0A6M9XSE0	A0A6M9XSE8	A0A6M9XSU8	A0A6M9XSW9	A0A6M9XSY6	A0A6M9XSZ9	A0A6M9XT22	A0A6M9XTS6	A0A6M9XU15	A0A6M9XUJ5	A0A6M9XV81	A0A6M9XVN1	A0A6M9XXC1	A0A6M9XZB1	D3K6W3	D3K7H5	D3K837	D3K848	O31212	O31213	O69879	O86655	O86773	O86775	O87844	O88058	O88059	P0A463	P0A477	P0A4A3	P27901	P40173	P40174	P40175	P41102	P41103	P46787	P46788	P46789	P46790	P48950	P49399	P66233	P66301	P66337	P66417	P66470	P72403	Q53874	Q53875	Q93JH3	Q93S00	Q9FCA2	Q9K3T8	Q9K3T9	Q9K4A0	Q9K4E5	Q9KXP5	Q9KXQ9	Q9KXR9	Q9KYR2	Q9KZJ5	Q9L0C8	Q9L0C9	Q9L0D0	Q9L0D1	Q9L0D2	Q9L0D3	Q9L0D4	Q9L0D5	Q9L0D6	Q9L0D8	Q9L0D9	Q9L0E0	Q9L0K4	Q9L1I0	Q9L1I1	Q9L244	Q9RD27	Q9RDC9	Q9RDM3	Q9RKP6	Q9RL50	Q9S2K5	Q9S2T1	Q9X7P9	Q9X8K4	Q9X8K6	Q9X8K7	Q9X8K8	Q9X8K9	Q9X8U2	Q9X8U5	Q9XAQ2	Q9Z578	Q9Z580	Q9Z581	Q9ZBQ8	Q9ZBR5	URS000000A190_100226	URS000000A190_1902	URS00000120C4_100226	URS00000120C4_1902	URS00000227EA_100226	URS00000227EA_1902	URS0000037B3C_100226	URS0000037B3C_1902	URS0000045900_100226	URS0000045900_1902	URS000004ACE8_1902	URS0000059B53_100226	URS0000059B53_1902	URS000005AD26_100226	URS000005AD26_1902	URS0000069B88_100226	URS0000069B88_1902	URS00000768C5_100226	URS00000768C5_1902	URS000007D3D3_1902	URS0000083B4A_100226	URS0000083B4A_1902	URS00000841E3_1902	URS00000870E2_100226	URS00000870E2_1902	URS0000087F6F_100226	URS0000087F6F_1902	URS000008D658_100226	URS000008D658_1902	URS000009ABA0_1902	URS00000A4973_100226	URS00000A4973_1902	URS00000A4C5F_100226	URS00000A4C5F_1902	URS00000ACB2D_100226	URS00000ACB2D_1902	URS00000B36EC_100226	URS00000B36EC_1902	URS00000C06B8_100226	URS00000C06B8_1902	URS00000C08EB_100226	URS00000C08EB_1902	URS00000CF50A_100226	URS00000CF50A_1902	URS000010E133_1902	URS0000110B3D_100226	URS0000110B3D_1902	URS0000123FC0_100226	URS0000123FC0_1902	URS000012B4DD_1902	URS000013765F_100226	URS000013765F_1902	URS0000139991_100226	URS0000139991_1902	URS00001563CB_100226	URS00001563CB_1902	URS0000169F1E_100226	URS0000169F1E_1902	URS000018AF64_100226	URS000018AF64_1902	URS000018EC65_1902	URS000019E488_100226	URS000019E488_1902	URS00001A4826_100226	URS00001A4826_1902	URS00001B30AC_100226	URS00001B30AC_1902	URS00001BD940_100226	URS00001BD940_1902	URS00001D830B_100226	URS00001D830B_1902	URS00001E3A57_1902	URS0000209C0E_100226	URS0000209C0E_1902	URS000022238B_100226	URS000022238B_1902	URS000022D618_100226	URS000022D618_1902	URS000024AD30_100226	URS000024AD30_1902	URS000024F98B_100226	URS000024F98B_1902	URS0000285B6D_100226	URS0000285B6D_1902	URS00002C956E_1902	URS00002C9598_100226	URS00002C9598_1902	URS00002EBF70_100226	URS00002EBF70_1902	URS0000314F70_100226	URS0000314F70_1902	URS000032CB13_100226	URS000032CB13_1902	URS000032FBD2_100226	URS000032FBD2_1902	URS0000340338_100226	URS0000340338_1902	URS000034E50D_1902	URS0000355568_100226	URS0000355568_1902	URS000035998C_100226	URS000035998C_1902	URS0000365B25_100226	URS0000365B25_1902	URS0000379F07_100226	URS0000379F07_1902	URS000037A78E_100226	URS000037A78E_1902	URS0000391740_100226	URS0000391740_1902	URS00003B0620_1902	URS00003B55A6_100226	URS00003B55A6_1902	URS00003BECA9_100226	URS00003BECA9_1902	URS0000416250_100226	URS0000416250_1902	URS000041B1E9_100226	URS000041B1E9_1902	URS000044152D_100226	URS000044152D_1902	URS0000457800_1902	URS0000462AC6_100226	URS0000462AC6_1902	URS00004849CC_100226	URS00004849CC_1902	URS000048D8E0_100226	URS000048D8E0_1902	URS000048E6C4_1902	URS00004A7399_100226	URS00004A7399_1902	URS00004B3B06_100226	URS00004B3B06_1902	URS00004B5D7D_100226	URS00004B5D7D_1902	URS00004B707A_100226	URS00004B707A_1902	URS00004CDB29_100226	URS00004CDB29_1902	URS00004E1C3C_1902	URS00004E49E9_100226	URS00004E49E9_1902	URS00004EED32_100226	URS00004EED32_1902	URS0000513B32_100226	URS0000513B32_1902	URS0000538B9D_100226	URS0000538B9D_1902	URS000057FC66_100226	URS000057FC66_1902	URS000057FF58_1902	URS000059F8F5_100226	URS000059F8F5_1902	URS00005BB155_100226	URS00005BB155_1902	URS00005BB6DB_1902	URS00005C2E0C_100226	URS00005C2E0C_1902	URS00005EE748_100226	URS00005EE748_1902	URS0000600D00_100226	URS0000600D00_1902	URS000060C5B1_100226	URS000060C5B1_1902	URS000061918A_1902	URS0000634706_100226	URS0000634706_1902	URS00006C9CE0_100226	URS00006C9CE0_1902	URS0000783904_1902	URS0000788D53_1902	URS00008422B2_1902	URS0000A3216A_100226	URS0000A3216A_1902	URS0000B11E1B_1902	URS0000C8B21E_1902	URS0002108EB4_1902	A0A6M9XKI8	Q9L1S9	A0A6M9XIE5	A0A6M9XMW6	Q9EWR9	Q9L281	Q9ADH9	Q9L275	Q9RJ41	Q93IW9	A0A6M9XK25	Q9RJ79	O69925	Q9AD31	Q9RJZ0	A0A6M9XJK8	A0A6M9XJM4	A0A6M9XLZ9	P27902	Q9L0Y4	A0A6M9XDE2	A0A6M9XL92	A0A6M9XM47	A0A6M9XXQ5	A0A6M9XZ12	Q9S1N4	Q9X8U7	Q9XAM1	Q9ZC15	A0A6M9XSM5	Q9KY67	Q9L1W8	Q9X8A4	A0A6M9XFI7	A0A6M9XHY5	A0A6M9XJU9	A0A6M9XMF5	A0A6M9XPW0	P35885	P35886	Q8CJW7	Q9AK82	Q9KXP4	Q9RDM2	Q9RKL5	Q9S2K0	Q9X906	A0A6M9XCT4	A0A6M9XD41	A0A6M9XDG6	A0A6M9XES3	A0A6M9XEW3	A0A6M9XGG6	A0A6M9XHG6	A0A6M9XHK2	A0A6M9XIS4	A0A6M9XIV4	A0A6M9XJY0	A0A6M9XMQ6	A0A6M9XNV4	A0A6M9XPA9	A0A6M9XPE1	A0A6M9XPH9	A0A6M9XPN5	A0A6M9XQY4	A0A6M9XRM3	A0A6M9XSG5	A0A6M9XTT7	A0A6M9XWW5	A0A6M9XY23	A0A6M9XZ74	A0A6M9Y0V8	O69979	O69981	P27903	P36176	P40170	Q4QZ22	Q8R5N1	Q93IZ8	Q9ACS8	Q9FCB1	Q9K3C2	Q9K496	Q9KYI9	Q9L3F5	Q9L6H4	Q9RDD7	Q9S291	Q9X8U3	Q9XAR9	Q9Z585	Q9Z618	Q9ZBQ2	S4W8H8	S4W8Q6	A0A6M9XLR8	P36266	Q9ADK2	A0A6M9XQ08	P18183	A0A6M9XJT3	A0A6M9XT84	A0A6M9XU65	A0A6M9XV15	Q8CJR6	Q9FC33	Q9KXR0	Q9KYR1	A0A6M9X9Z3	A0A6M9XA50	A0A6M9XBT9	A0A6M9XC02	A0A6M9XD05	A0A6M9XDI0	A0A6M9XE64	A0A6M9XGH2	A0A6M9XGL7	A0A6M9XGM0	A0A6M9XHM5	A0A6M9XIB6	A0A6M9XIX3	A0A6M9XJ10	A0A6M9XJZ5	A0A6M9XKA4	A0A6M9XKC7	A0A6M9XKI0	A0A6M9XKN0	A0A6M9XKQ8	A0A6M9XL76	A0A6M9XLX2	A0A6M9XLZ5	A0A6M9XM38	A0A6M9XMB1	A0A6M9XME0	A0A6M9XMM7	A0A6M9XN90	A0A6M9XNA0	A0A6M9XNS0	A0A6M9XPG1	A0A6M9XPH8	A0A6M9XPM3	A0A6M9XPQ8	A0A6M9XPU9	A0A6M9XPX5	A0A6M9XPZ5	A0A6M9XQ43	A0A6M9XQ74	A0A6M9XQ75	A0A6M9XQX4	A0A6M9XQZ9	A0A6M9XRI7	A0A6M9XRV5	A0A6M9XS56	A0A6M9XSU3	A0A6M9XT58	A0A6M9XTY1	A0A6M9XUX3	A0A6M9XV66	A0A6M9XVA6	A0A6M9XW31	A0A6M9XWC1	A0A6M9XWD6	A0A6M9XWJ2	A0A6M9XWL1	A0A6M9XXW2	A0A6M9XY18	A0A6M9XYN3	A0A6M9XZC6	A0A6M9XZR5	O52313	O54163	O86702	O86798	O86843	O86856	P17211	P18182	P18184	P18249	P37971	P38133	Q59836	Q7AKD1	Q7AKG9	Q7BN09	Q8R5N3	Q93JJ8	Q93RV0	Q9ACZ0	Q9AD00	Q9AD34	Q9ADM4	Q9ADQ0	Q9AK31	Q9EWE1	Q9EWE3	Q9EWG1	Q9EWW4	Q9F379	Q9FBL1	Q9FBU7	Q9FBZ0	Q9FC74	Q9FC81	Q9K2W6	Q9K3H7	Q9K401	Q9K4K0	Q9KY54	Q9KYF3	Q9KZF7	Q9KZV5	Q9KZX4	Q9L0I8	Q9L0W8	Q9L1B8	Q9L1U1	Q9L1Z6	Q9R3I8	Q9RCU5	Q9RCU7	Q9RCW8	Q9RD50	Q9RD74	Q9RDI5	Q9RI52	Q9RIS5	Q9RIS8	Q9RIT0	Q9RIT1	Q9RJ06	Q9RJS2	Q9RKI2	Q9RKV3	Q9RPC8	Q9S1V5	Q9S2A7	Q9S6U3	Q9WX11	Q9X7S2	Q9X8P3	Q9X8Z1	Q9X8Z7	Q9XAI9	Q9Z5B5	S4W6F1	S4W6H9	S4W6I9	A0A075WW34	A0A2Z1VIW4	A0A6M9XIP0	A0A6M9XLP9	A0A6M9XLX9	A0A6M9XM70	A0A6M9XSZ0	B8XN15	B8XN21	D3K7T1	P60312	Q6WL62	Q8CJT1	Q93JE5	Q9EX15	Q9KXS1	Q9L0L0	A0A6M9XIT5	A0A6M9XSL8	O50519	A0A6M9XMR5	Q9RKD3	Q9ADN5	Q9L065	Q9KZL9
GO:0070500	na	
GO:0070499	na	
GO:0045229	na	Q9L268	A0A6M9XEN3	Q93RU7	Q9X841	A0A6M9XCV1	A0A6M9XD38	A0A6M9XD49	A0A6M9XDB8	A0A6M9XEY9	A0A6M9XH63	A0A6M9XH84	A0A6M9XHL2	A0A6M9XIL4	A0A6M9XJL8	A0A6M9XJS2	A0A6M9XJX5	A0A6M9XKE1	A0A6M9XL05	A0A6M9XL58	A0A6M9XM67	A0A6M9XM81	A0A6M9XMA0	A0A6M9XPA6	A0A6M9XPA7	A0A6M9XQB1	A0A6M9XQN3	A0A6M9XSV5	A0A6M9XT51	A0A6M9XXX8	A0A6M9XY34	A0A6M9XYE3	A0A6M9XYL8	A0A6M9XZC2	P40180	P56833	Q8CJP9	Q8CJX6	Q93RV1	Q9ACU1	Q9ADP3	Q9EWY3	Q9EX22	Q9F2L0	Q9FC36	Q9FCA0	Q9FCA1	Q9K407	Q9K4D9	Q9KXJ2	Q9KXQ1	Q9KZN6	Q9KZY7	Q9L0L7	Q9L1G9	Q9L1U5	Q9RKD0	Q9RKD1	Q9S2W6	Q9S2W7	Q9S2W8	Q9S2W9	Q9X827	Q9XA17	Q9XA66	Q9XAF0	Q9XAK6	Q9XAK7	Q9ZBA5	Q9ZBR9
GO:0070555	na	
GO:0071347	na	
GO:0070498	na	
GO:0070497	6-carboxy-5,6,7,8-tetrahydropterin synthase activity	A0A6M9XU17	O86696
GO:0070496	na	
GO:0070494	na	
GO:0070495	na	
GO:0070493	na	
GO:0070490	protein pupylation	A0A6M9XIQ2	A0A6M9XJ50	O87595	Q7AKQ4	Q9RJ61
GO:0071593	na	
GO:0070486	na	
GO:0070488	na	
GO:0070487	na	
GO:0070485	na	
GO:0070484	na	
GO:0070481	na	
GO:0070480	na	
GO:0000291	na	
GO:0031086	na	
GO:0070479	na	
GO:0000184	na	
GO:0034428	na	
GO:0070478	na	
GO:0034427	na	
GO:0070477	na	
GO:0070476	rRNA (guanine-N7)-methylation	A0A6M9XJW0	O54571
GO:0070475	rRNA base methylation	A0A6M9XJW0	O54571	A0A6M9XFF9	A0A6M9XS41	O54099	O86754	Q9L0Y7	Q9RDD9	Q9S2W4
GO:0031167	rRNA methylation	A0A6M9XJW0	O54571	A0A6M9XFF9	A0A6M9XS41	O54099	O86754	Q9L0Y7	Q9RDD9	Q9S2W4	A0A6M9XKX8	A0A6M9XPU2	A0A6M9XV43	A0A6M9XW59	A0A6M9Y0S0	Q9ADH4	Q9K3L9	Q9K3R5	Q9ZBR2	A0A6M9XI44	Q9RKD4
GO:0070474	na	
GO:0070472	na	
GO:0070473	na	
GO:0070471	na	
GO:0070468	na	
GO:0070278	na	
GO:0070467	na	
GO:0070466	na	
GO:0070465	na	
GO:0070464	na	
GO:0070463	na	
GO:0070462	na	
GO:0070460	na	
GO:0070459	na	
GO:0070458	na	
GO:0070457	na	
GO:0070456	na	
GO:0070455	na	
GO:0070453	na	
GO:0070454	na	
GO:0070452	na	
GO:0032443	na	
GO:0106120	na	
GO:0070451	na	
GO:0070450	na	
GO:0070449	na	
GO:0008023	na	
GO:0070448	na	
GO:0070447	na	
GO:0014015	na	
GO:0070445	na	
GO:0070446	na	
GO:0014014	na	
GO:0070444	na	
GO:0061351	na	
GO:0042063	na	
GO:0070443	na	
GO:0070442	na	
GO:0008305	na	
GO:0070441	na	
GO:0070440	na	
GO:0070439	na	
GO:0070438	na	
GO:0070437	na	
GO:0070436	na	
GO:0070435	na	
GO:0070434	na	
GO:0070426	na	
GO:0070432	na	
GO:0070433	na	
GO:0070425	na	
GO:0070424	na	
GO:0070431	na	
GO:0070423	na	
GO:0070430	na	
GO:0070428	na	
GO:0070429	na	
GO:0070427	na	
GO:0062207	na	
GO:0002753	na	
GO:0035872	na	
GO:0070422	na	
GO:0070421	na	
GO:0070420	na	
GO:0070419	na	
GO:0070418	na	
GO:0070416	na	
GO:0070413	na	
GO:0009414	na	
GO:0070415	na	
GO:0070417	na	
GO:0034605	cellular response to heat	A0A6M9XNB7	O69936	Q8CJV9	Q93IZ7	Q9EVK2
GO:0005991	trehalose metabolic process	Q8CJW6	Q9EWZ6	Q9KYJ7	Q9RJ38	Q9S223	A0A6M9XKV6	A0A6M9XNA3	A0A6M9XT97	Q9ADI5	Q9KXV1	Q9KXV3	A0A6M9XYB1	Q93JA4
GO:0070412	na	
GO:0046332	na	
GO:0070411	na	
GO:0070410	na	
GO:0070409	na	
GO:0070408	na	
GO:0070407	na	
GO:0019941	modification-dependent protein catabolic process	A0A6M9XDT3	A0A6M9XEC4	A0A6M9XH99	A0A6M9XIQ2	A0A6M9XJ50	A0A6M9XYL7	O87595	O87602	Q7AKQ4	Q7AKQ5	Q7AKQ6	Q9RJ58	Q9RJ61	Q9K4B3	Q9L0N2
GO:0070406	na	
GO:0070405	na	
GO:0070404	na	
GO:0051287	NAD binding	A0A6M9XBD3	A0A6M9XCN4	A0A6M9XJU4	A0A6M9XQR5	A0A6M9XRC1	A0A6M9XRC2	A0A6M9XST0	A0A6M9XT87	A0A6M9XTY9	A0A6M9XU87	A0A6M9XUY0	A0A6M9XV38	A0A6M9XY07	O69856	O88051	Q53926	Q7AKI1	Q8CJM9	Q8CK19	Q93J60	Q93RX5	Q93RZ4	Q9K4C6	Q9KYL7	Q9RL35	Q9X7N8	Q9X7Y4	Q9XA30	Q9Z4W3	Q9ZBJ9	Q9ZBN0	A0A6M9XAM0	A0A6M9XC04	A0A6M9XDM2	A0A6M9XFS0	A0A6M9XFU2	A0A6M9XG72	A0A6M9XHW6	A0A6M9XI89	A0A6M9XIH3	A0A6M9XIY6	A0A6M9XJG9	A0A6M9XJW4	A0A6M9XJY4	A0A6M9XKE9	A0A6M9XL10	A0A6M9XM54	A0A6M9XMH7	A0A6M9XN97	A0A6M9XNA7	A0A6M9XNZ1	A0A6M9XP29	A0A6M9XP85	A0A6M9XPD3	A0A6M9XPP1	A0A6M9XRL9	A0A6M9XSK4	A0A6M9XSM0	A0A6M9XST1	A0A6M9XT31	A0A6M9XTT1	A0A6M9XU88	A0A6M9XUL3	A0A6M9XUM3	A0A6M9XXT9	A0A6M9XZ60	A0A6M9XZS7	A0A6M9XZS9	O86504	O86836	P16245	P43169	P54895	Q93J08	Q93J51	Q93J73	Q99Q18	Q9F3D4	Q9F3K4	Q9FBM9	Q9FC43	Q9FC67	Q9KYH6	Q9L0I4	Q9L1C9	Q9L1U4	Q9L1Z5	Q9RD04	Q9RJA1	Q9RJK6	Q9RJW2	Q9RK40	Q9RKF9	Q9S274	Q9S2M5	Q9X853	Q9XAI8	Q9XAK8	Q9XAQ7	Q9XAQ9	Q9Z518	Q9Z564	Q9Z569	Q9Z597	Q9ZBS0	S4W6A6
GO:0070403	NAD+ binding	A0A6M9XBD3	A0A6M9XCN4	A0A6M9XJU4	A0A6M9XQR5	A0A6M9XRC1	A0A6M9XRC2	A0A6M9XST0	A0A6M9XT87	A0A6M9XTY9	A0A6M9XU87	A0A6M9XUY0	A0A6M9XV38	A0A6M9XY07	O69856	O88051	Q53926	Q7AKI1	Q8CJM9	Q8CK19	Q93J60	Q93RX5	Q93RZ4	Q9K4C6	Q9KYL7	Q9RL35	Q9X7N8	Q9X7Y4	Q9XA30	Q9Z4W3	Q9ZBJ9	Q9ZBN0
GO:0070402	NADPH binding	A0A6M9XU56	O86840	Q9KYS1
GO:0050661	NADP binding	A0A6M9XU56	O86840	Q9KYS1	A0A6M9XAN0	A0A6M9XAY5	A0A6M9XC04	A0A6M9XC44	A0A6M9XG35	A0A6M9XHR9	A0A6M9XI81	A0A6M9XI89	A0A6M9XIY6	A0A6M9XJ26	A0A6M9XJS5	A0A6M9XJW4	A0A6M9XKG6	A0A6M9XKR3	A0A6M9XMC3	A0A6M9XQ38	A0A6M9XR94	A0A6M9XRP4	A0A6M9XRQ0	A0A6M9XRX4	A0A6M9XSM0	A0A6M9XT31	A0A6M9XTQ9	A0A6M9XU88	A0A6M9XWD2	A0A6M9XYR9	A0A6M9XZS7	A0A6M9XZZ1	O86836	O88014	O88017	Q53917	Q7AKL1	Q8CJJ9	Q93J08	Q93J68	Q93JE7	Q9ADB4	Q9EX17	Q9F3D4	Q9F3D5	Q9F3P6	Q9FBT8	Q9FC43	Q9KXQ2	Q9L1Z5	Q9L2D2	Q9L2D7	Q9RD04	Q9RDK1	Q9RJ37	Q9RJR6	Q9RK41	Q9RKB5	Q9RKR6	Q9S204	Q9WX15	Q9XAB9	Q9XAI8	Q9Z518	Q9Z565	Q9Z597
GO:0070401	na	
GO:0070399	na	
GO:0070397	na	
GO:0070398	na	
GO:0070396	na	
GO:0070393	na	
GO:0070394	na	
GO:0070395	na	
GO:0070392	na	
GO:0032490	na	
GO:0002237	na	
GO:0070390	na	
GO:0070388	na	
GO:0016222	na	
GO:0070387	na	
GO:0070386	na	
GO:0070385	na	
GO:0070384	na	
GO:0070383	na	
GO:0045006	na	
GO:0070381	na	
GO:0070382	na	
GO:0070380	na	
GO:0070379	na	
GO:0070378	na	
GO:0070376	na	
GO:0070377	na	
GO:0043409	na	
GO:0043408	na	
GO:0070375	na	
GO:0070372	na	
GO:0070373	na	
GO:0070371	na	
GO:0070370	na	
GO:0010286	na	
GO:1990907	na	
GO:0070369	na	
GO:0070368	na	
GO:0070366	na	
GO:0070367	na	
GO:0070365	na	
GO:0070360	na	
GO:0070359	na	
GO:0070358	na	
GO:0070357	na	
GO:0070356	na	
GO:0070355	na	
GO:0070354	na	
GO:0070353	na	
GO:0070352	na	
GO:0070346	na	
GO:0070350	na	
GO:0070351	na	
GO:0070345	na	
GO:0070344	na	
GO:0070349	na	
GO:0070347	na	
GO:0070348	na	
GO:0070343	na	
GO:0070341	na	
GO:0070342	na	
GO:0070338	na	
GO:0070336	na	
GO:0070337	na	
GO:0070335	na	
GO:0070334	na	
GO:0070333	na	
GO:0070332	na	
GO:0070331	na	
GO:0070330	na	
GO:0070329	na	
GO:0070327	na	
GO:0009914	na	
GO:0070326	na	
GO:0070324	na	
GO:0070323	na	
GO:0070322	na	
GO:0070321	na	
GO:0070320	na	
GO:0070319	na	
GO:0070318	na	
GO:0070316	na	
GO:0070317	na	
GO:0070315	na	
GO:0070314	na	
GO:0070313	na	
GO:0070312	na	
GO:0070311	na	
GO:0035097	na	
GO:0070310	na	
GO:0070309	na	
GO:0002089	na	
GO:0070307	na	
GO:0070308	na	
GO:0070306	na	
GO:0002064	na	
GO:0070300	na	
GO:0070297	na	
GO:0070292	na	
GO:0046337	na	A0A6M9XR85	Q9ZBK6
GO:0070291	na	
GO:0042439	na	
GO:0070290	na	
GO:0004620	phospholipase activity	A0A6M9XCU3	Q9K3L2	Q9Z4W2	Q9KZ70	A0A6M9XM28	Q9RDP5	A0A6M9XWF9	Q8CJM0	A0A6M9XIM3	Q9KYJ0
GO:0070289	na	
GO:0070288	na	
GO:0070287	na	
GO:0070285	na	
GO:0050931	na	
GO:0070284	na	
GO:0070282	na	
GO:0070279	na	A0A6M9XAH4	A0A6M9XC87	A0A6M9XD19	A0A6M9XD30	A0A6M9XDE1	A0A6M9XDR2	A0A6M9XDR9	A0A6M9XE68	A0A6M9XE78	A0A6M9XEV0	A0A6M9XF26	A0A6M9XFC8	A0A6M9XFG9	A0A6M9XFU5	A0A6M9XG49	A0A6M9XGZ4	A0A6M9XHM0	A0A6M9XHP0	A0A6M9XI72	A0A6M9XIF1	A0A6M9XIG5	A0A6M9XIK9	A0A6M9XJB9	A0A6M9XJI9	A0A6M9XK16	A0A6M9XKM1	A0A6M9XL45	A0A6M9XLR7	A0A6M9XLZ7	A0A6M9XM62	A0A6M9XMY6	A0A6M9XNH5	A0A6M9XNU5	A0A6M9XPK1	A0A6M9XPN7	A0A6M9XPS8	A0A6M9XQ66	A0A6M9XQ93	A0A6M9XQV1	A0A6M9XRA3	A0A6M9XRK0	A0A6M9XRR3	A0A6M9XRS4	A0A6M9XS11	A0A6M9XSE3	A0A6M9XSJ5	A0A6M9XSV8	A0A6M9XT45	A0A6M9XT90	A0A6M9XTJ3	A0A6M9XTK3	A0A6M9XTL8	A0A6M9XTP9	A0A6M9XU32	A0A6M9XUH1	A0A6M9XUY1	A0A6M9XV04	A0A6M9XVJ0	A0A6M9XWJ7	A0A6M9XWP0	A0A6M9XWY1	A0A6M9XXD5	A0A6M9XYE9	A0A6M9XYG0	O54153	O54155	O54170	O69975	O70011	O86565	O86581	O86587	O86704	O86744	O86786	O86804	O86806	O86823	O88047	P16246	Q53951	Q59829	Q8CJL2	Q8CJN1	Q8CJR4	Q8CJX3	Q93IX6	Q93JL0	Q93RW1	Q93RW7	Q93S10	Q9ADB3	Q9ADB5	Q9AK84	Q9AKA2	Q9EWF9	Q9EWG3	Q9EWU0	Q9F2S0	Q9F2Y1	Q9F334	Q9FC90	Q9FCC2	Q9FCC4	Q9FCF3	Q9K3F2	Q9K3F7	Q9K3N8	Q9K4E0	Q9K4M2	Q9KYZ2	Q9KZA9	Q9KZB0	Q9L072	Q9L0L5	Q9L1A4	Q9L1D6	Q9L232	Q9RDM9	Q9RJI7	Q9RKX6	Q9RL51	Q9S2I6	Q9S2X1	Q9WX27	Q9X7W4	Q9X815	Q9X8J5	Q9X8R2	Q9X8S5	Q9XAA4	Q9XAD5	Q9XAI0	Q9ZBH5	Q9ZBY8
GO:0070281	na	
GO:0070280	na	
GO:0070277	na	
GO:0070276	na	
GO:0070275	na	
GO:0019329	na	
GO:0070274	na	
GO:0070273	phosphatidylinositol-4-phosphate binding	A0A6M9XBK9	A0A6M9XSA8	A0A6M9XUX0	Q9KZY6	Q9RJS3	Q9X7M7
GO:1901981	na	A0A6M9XBK9	A0A6M9XSA8	A0A6M9XUX0	Q9KZY6	Q9RJS3	Q9X7M7
GO:0070272	na	
GO:0070271	na	
GO:0070270	na	
GO:0070268	na	
GO:0031424	na	
GO:0070267	na	
GO:0045793	na	
GO:0070265	na	
GO:0008219	na	
GO:0070264	na	
GO:0090576	na	
GO:0070263	na	
GO:0010339	na	
GO:0070262	na	
GO:0070260	na	
GO:0070259	na	
GO:0070258	na	
GO:0070257	na	
GO:0070255	na	
GO:0070256	na	
GO:0070254	na	
GO:0007589	na	
GO:0032941	na	
GO:0070253	na	
GO:0070251	na	
GO:0070250	na	
GO:0005937	na	
GO:0070249	na	
GO:0070230	na	
GO:0070247	na	
GO:0070248	na	
GO:0070229	na	
GO:0070228	na	
GO:0070246	na	
GO:0070227	na	
GO:0070245	na	
GO:0070243	na	
GO:0070244	na	
GO:0070242	na	
GO:0070241	na	
GO:0002684	na	
GO:0070239	na	
GO:0070240	na	
GO:0002682	na	
GO:0070238	na	
GO:0043029	na	
GO:0070237	na	
GO:0070235	na	
GO:0070236	na	
GO:0070226	na	
GO:0016667	na	A0A6M9XMC3	A0A6M9XWD4	Q9ADG1	Q9L2D2	Q9ADG3	Q9EWF7	A0A6M9XW96	Q9X828	A0A6M9XN25	Q7AKI6	Q9RN73	A0A6M9XMJ7	A0A6M9XKK0	A0A6M9XQT7	A0A6M9XYC5	Q9FCK1	Q9L046	Q9X8C2	A0A6M9XBX6	A0A6M9XJZ4	A0A6M9XMM2	A0A6M9XYT6	P52230	Q9KZ95	Q9L1K6	Q9RD25	A0A6M9XM25	P52215	Q7AKE3	Q9RIS2	Q7AKI9	Q7AKN0	Q9FCJ8	Q9XAL5	A0A6M9XKG9	A0A6M9XKU7	Q9RKH2	Q9S2Q6	Q9F3C7	Q9RJI4
GO:0070225	na	
GO:0016669	na	
GO:0070224	na	
GO:0016672	na	
GO:0070223	na	
GO:0019418	na	
GO:0070222	na	
GO:0070221	na	
GO:0070220	na	
GO:0019417	na	
GO:0070219	na	
GO:0030320	na	
GO:0070218	na	
GO:0072501	na	
GO:0055083	na	
GO:0072505	na	
GO:0070217	na	
GO:0070216	na	
GO:0070215	na	
GO:0070214	na	
GO:0070213	na	
GO:0070212	na	
GO:0070211	na	
GO:0070210	na	
GO:0070209	na	
GO:0070208	na	
GO:0051291	na	
GO:0070206	na	
GO:0070207	na	
GO:0051260	na	
GO:0051259	protein complex oligomerization	A0A6M9XH64	Q9L1A5
GO:0070205	na	
GO:0070204	na	
GO:0070202	na	
GO:0070200	na	
GO:0070197	na	
GO:0044821	na	
GO:0070196	na	
GO:0070195	na	
GO:0070194	na	
GO:0070193	na	
GO:0070191	na	
GO:0016671	oxidoreductase activity, acting on a sulfur group of donors, disulfide as acceptor	Q9ADG3	Q9EWF7	A0A6M9XW96	Q9X828	A0A6M9XN25	Q7AKI6	Q9RN73	A0A6M9XMJ7	A0A6M9XW70
GO:0070190	na	
GO:0070188	na	
GO:0070187	na	
GO:0070186	na	
GO:0005179	na	
GO:0070185	na	
GO:0006438	valyl-tRNA aminoacylation	A0A6M9XIP3	O06851
GO:0070127	na	
GO:0070184	na	
GO:0006437	tyrosyl-tRNA aminoacylation	A0A6M9XER3	Q9RJ50
GO:0070183	na	
GO:0006436	tryptophanyl-tRNA aminoacylation	A0A6M9XL30	A0A6M9XZZ3	Q8CJX0	Q9KZA7
GO:0070182	na	
GO:0070181	small ribosomal subunit rRNA binding	A0A6M9XJP6	P66470	P72403	Q9RDF2	Q9RDM3	Q9X8K4	Q9X8U2
GO:0070179	D-serine biosynthetic process	Q9XAA4
GO:0070178	na	Q9XAA4	O88066
GO:0045055	na	
GO:0070176	na	
GO:0070175	na	
GO:0070172	na	
GO:0070173	na	
GO:0070174	na	
GO:0070171	na	
GO:0070170	na	
GO:0097186	na	
GO:0070166	na	
GO:0070165	na	
GO:0070163	na	
GO:0070164	na	
GO:0070162	na	
GO:0060986	na	
GO:0070159	na	
GO:0006435	threonyl-tRNA aminoacylation	A0A6M9XFV4	A0A6M9XLP6	Q9F2K3	Q9L278
GO:0070158	na	
GO:0006434	seryl-tRNA aminoacylation	A0A6M9XR67	Q9ZBX1
GO:0070157	na	
GO:0006433	prolyl-tRNA aminoacylation	A0A6M9XS45	Q9KYR6
GO:0070156	na	
GO:0006432	phenylalanyl-tRNA aminoacylation	A0A6M9XHD2	A0A6M9XJ07	O88054	O88055
GO:0070155	na	
GO:0006431	methionyl-tRNA aminoacylation	A0A6M9XM73	Q9F2I9	Q9ZBH7
GO:0070154	na	
GO:0006430	lysyl-tRNA aminoacylation	A0A6M9XIE8	Q9X895
GO:0070153	na	
GO:0006429	leucyl-tRNA aminoacylation	A0A6M9XIK7	Q9RDL5
GO:0070152	na	
GO:0006428	isoleucyl-tRNA aminoacylation	A0A6M9XG96	Q9S2X5
GO:0070151	na	
GO:0006427	histidyl-tRNA aminoacylation	A0A6M9XFT5	Q9KXP2
GO:0070150	na	
GO:0006426	glycyl-tRNA aminoacylation	A0A6M9XG55	Q9L2H9
GO:0070149	na	
GO:0006424	glutamyl-tRNA aminoacylation	A0A6M9XRS1	O86528
GO:0070148	na	
GO:0006425	na	
GO:0070147	na	
GO:0006423	cysteinyl-tRNA aminoacylation	A0A6M9XNJ2	Q9ADA4	Q9L0Q6
GO:0070146	na	
GO:0006422	aspartyl-tRNA aminoacylation	A0A6M9XJG3	Q9F323
GO:0070145	na	
GO:0006421	na	
GO:0070144	na	
GO:0006420	arginyl-tRNA aminoacylation	A0A6M9XN27	A0A6M9XR79	Q9ADB6	Q9WX29
GO:0070143	na	
GO:0009411	na	
GO:0070140	na	
GO:0016929	na	
GO:0070138	na	
GO:0070139	na	
GO:0070137	na	
GO:0070122	isopeptidase activity	A0A6M9XHI2	Q9S2G8
GO:0070136	na	
GO:0046354	na	
GO:0070135	na	
GO:0010412	na	
GO:0070134	na	
GO:0070131	na	
GO:0070132	na	
GO:0070133	na	
GO:0070129	na	
GO:0006418	tRNA aminoacylation for protein translation	A0A6M9XIP3	O06851	A0A6M9XER3	Q9RJ50	A0A6M9XL30	A0A6M9XZZ3	Q8CJX0	Q9KZA7	A0A6M9XFV4	A0A6M9XLP6	Q9F2K3	Q9L278	A0A6M9XR67	Q9ZBX1	A0A6M9XS45	Q9KYR6	A0A6M9XHD2	A0A6M9XJ07	O88054	O88055	A0A6M9XM73	Q9F2I9	Q9ZBH7	A0A6M9XIE8	Q9X895	A0A6M9XIK7	Q9RDL5	A0A6M9XG96	Q9S2X5	A0A6M9XFT5	Q9KXP2	A0A6M9XG55	Q9L2H9	A0A6M9XRS1	O86528	A0A6M9XNJ2	Q9ADA4	Q9L0Q6	A0A6M9XJG3	Q9F323	A0A6M9XN27	A0A6M9XR79	Q9ADB6	Q9WX29	A0A6M9XH00	A0A6M9XZV5	Q9EWI4	Q9KXP9	A0A6M9XTH1
GO:0032543	na	
GO:0070126	na	
GO:0006415	translational termination	A0A6M9XHM6	A0A6M9XR71	A0A6M9XR72	A0A6M9XRL6	O86770	Q53915	Q9K4E4	Q9KXW3
GO:0070125	na	
GO:0070124	na	
GO:0006413	translational initiation	A0A6M9XDI3	A0A6M9XPH6	A0A6M9XRU0	A0A6M9XVH7	O88060	P60515	Q8CJQ8	Q9KYW7	Q9L0Y6	Q9RK07
GO:0070123	na	
GO:0005024	na	
GO:0070121	na	
GO:0070120	na	
GO:0070119	na	
GO:0070118	na	
GO:0042651	na	
GO:0070112	na	
GO:0070116	na	
GO:0070117	na	
GO:0031977	na	
GO:0009579	na	
GO:0070111	na	
GO:0070115	na	
GO:0070114	na	
GO:0043661	na	
GO:0070113	na	
GO:0043660	na	
GO:0070110	na	
GO:0070109	na	
GO:0070107	na	
GO:0070108	na	
GO:0070106	na	
GO:0070105	na	
GO:0070103	na	
GO:0070104	na	
GO:0070741	na	
GO:0071354	na	
GO:0070102	na	
GO:0070097	na	
GO:0070096	na	
GO:0070095	fructose-6-phosphate binding	O08333	Q9FC99	Q9L1L8
GO:0070094	na	
GO:0070092	na	
GO:0070093	na	
GO:0070091	na	
GO:0070090	na	
GO:0070089	na	
GO:0022839	na	
GO:0070088	na	
GO:0070087	na	
GO:0070086	na	
GO:0070083	na	
GO:0030665	na	
GO:0070081	na	
GO:0070082	na	
GO:0030133	na	
GO:0060198	na	
GO:0070080	na	
GO:0070079	na	
GO:0070077	na	
GO:0070078	na	
GO:0016577	na	
GO:0070075	na	
GO:0070074	na	
GO:0020007	na	
GO:0070073	na	
GO:0045161	na	
GO:0070072	na	
GO:0070070	na	
GO:0070071	na	
GO:0070068	na	
GO:0070067	na	
GO:0070066	na	
GO:0070065	na	
GO:0070061	na	
GO:0070060	na	
GO:0045010	na	
GO:0070058	na	
GO:0051276	chromosome organization	A0A6M9XPA9	Q9ZBQ2	A0A6M9XK13	Q9F2P1	A0A6M9XJU9	A0A6M9XMF5	A0A6M9XNL7	A0A6M9XPP7	A0A6M9XVI2	B8XMZ3	B8XMZ9	O50510	O69998	P35885	P35886	Q9X909
GO:0070057	na	
GO:0005628	na	
GO:0070056	na	
GO:0070055	na	
GO:0070054	na	
GO:0000394	na	A0A6M9XK43	Q9ZBX9
GO:0070053	na	
GO:0070052	na	
GO:0070051	na	
GO:0019725	na	A0A6M9XCE3	A0A6M9XKG9	A0A6M9XKQ5	A0A6M9XKU7	A0A6M9XMD6	A0A6M9XPZ7	A0A6M9XQF6	O69869	P52230	Q7AKI6	Q7AKI9	Q7AKN0	Q9EWF0	Q9FBP5	Q9FCJ8	Q9FCK1	Q9KY21	Q9KYN2	Q9KZQ2	Q9L046	Q9L1K6	Q9L250	Q9L2A3	Q9RD26	Q9RJ11	Q9RKH2	Q9S2Q6	Q9X8C2	Q9X8C3	Q9XAL5	Q9ZBY5	Q9KYV5	Q9Z504	Q93IW0
GO:0060249	na	
GO:0070049	na	
GO:0070048	na	
GO:0070047	na	
GO:0070046	na	
GO:0070045	na	
GO:0070044	na	
GO:0070043	rRNA (guanine-N7-)-methyltransferase activity	A0A6M9XJW0	O54571
GO:0016435	na	A0A6M9XJW0	O54571	A0A6M9Y0S0	Q9K3L9	A0A6M9XV43
GO:0070042	rRNA (uridine-N3-)-methyltransferase activity	Q9RDD9
GO:0016436	na	Q9RDD9	O54099
GO:0070041	rRNA (uridine-C5-)-methyltransferase activity	O54099
GO:0008169	C-methyltransferase activity	O54099	A0A6M9XS41	O86754	Q9L0Y7	A0A6M9XJY4	Q9L1C9	Q9WX17	Q9F1Y5
GO:0070040	rRNA (adenine-C2-)-methyltransferase activity	A0A6M9XS41	O86754
GO:0070039	na	
GO:0070038	na	
GO:0070037	na	
GO:0008649	rRNA methyltransferase activity	A0A6M9XFF9	Q9S2W4	A0A6M9XI44	Q9RKD4	A0A6M9XJW0	O54571	A0A6M9Y0S0	Q9K3L9	A0A6M9XV43	Q9RDD9	O54099	A0A6M9XKX8	A0A6M9XPU2	A0A6M9XW59	Q9ADH4	Q9K3R5	A0A6M9XS41	O86754
GO:0070036	na	
GO:0070035	na	
GO:0070034	na	
GO:0070033	na	
GO:0070032	na	
GO:0070031	na	
GO:0070030	na	
GO:0070029	na	
GO:0070028	na	
GO:0070027	na	
GO:0070025	na	
GO:0070024	na	
GO:0070023	na	
GO:0070022	na	
GO:0070021	na	
GO:0070020	na	
GO:0070019	na	
GO:0070018	na	
GO:0070017	na	
GO:0070016	na	
GO:1902687	na	
GO:0070014	na	
GO:0070012	na	
GO:0070009	na	
GO:0004177	aminopeptidase activity	A0A6M9XFJ2	A0A6M9XFU9	A0A6M9XJH5	A0A6M9XMW0	A0A6M9XWU4	O54208	O69937	P0A3Z1	P0A3Z3	Q7AKJ0	Q9KXW8	Q9L1Z2	Q9L200	Q9RKR2	Q9S2I5	Q9S2Q7	Q9X7P2	Q9FCD7	A0A6M9XDY5	A0A6M9XF86	A0A6M9XGN8	A0A6M9XGW4	A0A6M9XIC6	A0A6M9XJR2	A0A6M9XJX4	A0A6M9XK40	A0A6M9XLG6	A0A6M9XLM7	A0A6M9XQC7	A0A6M9XSH0	A0A6M9XSP1	Q8CK35	Q9F2X2	Q9FBN5	Q9KYV2	Q9RD72	Q9RDG7	Q9S2L4	Q9XA76
GO:0070008	na	Q93RV1	Q9ADP3	Q9EWD9	Q9EWT5	Q9EWW2	Q9F2L0	Q9KYV1	Q9L1E7	Q9L1E8	Q9L1G9	Q9RKD0	Q9RKD1	Q9X811	Q9XA17	Q9XAF0	A0A6M9XJS2	A0A6M9XMN4	A0A6M9XPZ9	A0A6M9XSN0	A0A6M9XTF8	A0A6M9XXS7	A0A6M9XYL8	O33622	Q9FC34	Q9KZ99	Q9KZY7	Q9XA66	Q9X8I8	Q9Z541
GO:0070007	na	
GO:0004175	endopeptidase activity	A0A6M9XEC4	A0A6M9XH99	Q7AKQ5	Q7AKQ6	A0A6M9XD83	A0A6M9XE92	A0A6M9XF69	A0A6M9XF90	A0A6M9XFD6	A0A6M9XGA1	A0A6M9XGR3	A0A6M9XGT5	A0A6M9XH56	A0A6M9XHD1	A0A6M9XHM9	A0A6M9XHX4	A0A6M9XI73	A0A6M9XIF4	A0A6M9XII7	A0A6M9XJ23	A0A6M9XJG5	A0A6M9XJW1	A0A6M9XK58	A0A6M9XL38	A0A6M9XLT8	A0A6M9XMP7	A0A6M9XMZ8	A0A6M9XNB7	A0A6M9XNI9	A0A6M9XPF4	A0A6M9XPF5	A0A6M9XPN5	A0A6M9XPX9	A0A6M9XQF9	A0A6M9XQL5	A0A6M9XQN2	A0A6M9XQS1	A0A6M9XRG2	A0A6M9XRL5	A0A6M9XRZ3	A0A6M9XS61	A0A6M9XS80	A0A6M9XSI7	A0A6M9XSJ8	A0A6M9XT30	A0A6M9XTX9	A0A6M9XU01	A0A6M9XV01	A0A6M9XV18	A0A6M9XVQ4	A0A6M9XW56	A0A6M9XW72	A0A6M9XWK4	A0A6M9XWL8	A0A6M9XWV8	A0A6M9XZ23	A0A6M9Y208	O51920	O54108	O54109	O69868	O69884	O69885	O69886	O69887	O69979	O69997	O86642	O86650	O87845	O88064	Q4QZ22	Q53863	Q7AKQ0	Q7BRX5	Q8CJW3	Q8CK09	Q93J30	Q93J50	Q9ACV4	Q9ADF4	Q9ADF5	Q9ADJ8	Q9EVK2	Q9EWT9	Q9F315	Q9F348	Q9F3L0	Q9FBK9	Q9FBZ4	Q9FC06	Q9FCC9	Q9FCI6	Q9K3X9	Q9KZF8	Q9KZU4	Q9L0A0	Q9L0J5	Q9L0Z0	Q9L189	Q9L1F8	Q9L1Z8	Q9RJ44	Q9RJE0	Q9RK05	Q9RL54	Q9S289	Q9S2E9	Q9S2P8	Q9S2R5	Q9S3Y5	Q9X7R9	Q9X7S0	Q9X7Z8	Q9XA09	Q9XA96	Q9XAJ2	Q9Z5A3	Q9ZH58	S4WCB6	A0A6M9XB85	A0A6M9XF86	A0A6M9XFP4	A0A6M9XGH5	A0A6M9XGY8	A0A6M9XIU6	A0A6M9XJN8	A0A6M9XK48	A0A6M9XKL8	A0A6M9XLE5	A0A6M9XP30	A0A6M9XPD9	A0A6M9XPE9	A0A6M9XPR6	A0A6M9XR39	A0A6M9XSN1	A0A6M9XUP6	A0A6M9XV28	A0A6M9XVW5	A0A6M9XVY4	A0A6M9XWY6	A0A6M9Y117	O50513	O69875	O69910	O86628	O86835	P0A3Z7	P43164	Q8CK35	Q8CK41	Q9AD42	Q9AK90	Q9F2V2	Q9F3Q2	Q9K3P7	Q9KY66	Q9KYS0	Q9L1F9	Q9L2E5	Q9L2L4	Q9L2L8	Q9RD44	Q9RDK4	Q9RJ56	Q9RK67	Q9RKK2	Q9RKL9	Q9RKN3	Q9X7W8	Q9X8I4	Q9X8M5	Q9XAK4	Q9XAS1	Q9ZBV0	Q9ZBY3	S4WC31	A0A6M9XEX7	A0A6M9XP15	Q9S2X7	Q9XAP1	Q9L1S8
GO:0070002	na	
GO:0070006	metalloaminopeptidase activity	A0A6M9XFJ2	A0A6M9XFU9	A0A6M9XJH5	A0A6M9XMW0	A0A6M9XWU4	O54208	O69937	P0A3Z1	P0A3Z3	Q7AKJ0	Q9KXW8	Q9L1Z2	Q9L200	Q9RKR2	Q9S2I5	Q9S2Q7	Q9X7P2
GO:0070005	na	
GO:0070004	na	
GO:0000909	na	
GO:0062248	na	
GO:0062247	na	
GO:0009507	na	
GO:0062246	na	
GO:0062245	na	
GO:0062242	na	
GO:0062244	na	
GO:0039718	na	
GO:0062243	na	
GO:0062241	na	
GO:0062240	na	
GO:0062239	na	
GO:0062238	na	
GO:0062236	na	
GO:0062235	na	
GO:0062234	na	
GO:0044269	na	
GO:0046469	na	
GO:0046475	na	
GO:0062233	na	
GO:0062231	na	
GO:0062224	na	
GO:0062229	na	
GO:0062230	na	
GO:0062225	na	
GO:0062223	na	
GO:0062228	na	
GO:0062226	na	
GO:0062227	na	
GO:0062213	na	
GO:0062212	na	
GO:0062211	na	
GO:0031099	na	
GO:0062210	na	
GO:0062209	na	
GO:0062206	na	
GO:0062205	na	
GO:0062204	na	
GO:0062203	na	
GO:0062202	na	
GO:0062201	na	
GO:0062200	na	
GO:0062199	na	
GO:0098687	na	
GO:0000775	na	
GO:0062198	na	
GO:0062196	na	
GO:0062195	na	
GO:0062194	na	
GO:0036449	na	
GO:0062193	D-ribose pyranase activity	A0A6M9XH18	Q9RDH8
GO:0062192	na	
GO:0062191	na	
GO:0062189	na	
GO:0062186	na	
GO:0062188	na	
GO:0062187	na	
GO:0062185	na	
GO:0062184	na	
GO:0062183	na	
GO:0062182	na	
GO:0008401	na	
GO:0062181	na	
GO:0062179	na	
GO:0062180	na	
GO:0062177	na	
GO:0062176	na	
GO:0062175	na	
GO:0062173	na	
GO:0062174	na	
GO:0062172	na	
GO:0062170	na	
GO:0062171	na	
GO:0062169	na	
GO:0062168	na	
GO:0062167	na	
GO:0062166	na	
GO:0062164	na	
GO:0062165	na	
GO:0051493	na	
GO:0062163	na	
GO:0000921	na	
GO:0062162	na	
GO:0062161	na	
GO:0062160	na	
GO:0062159	na	
GO:0062158	na	
GO:0062157	na	
GO:0034705	na	A0A6M9XU52	A0A6M9XW29	P0A333	Q9FBY6
GO:0062156	na	
GO:0035381	na	
GO:0062155	na	
GO:0009279	na	
GO:0062154	na	
GO:0062153	na	
GO:0062152	na	
GO:0008174	na	
GO:0062151	na	
GO:0062150	na	
GO:0062148	na	
GO:0062147	na	
GO:0062146	na	
GO:0062145	na	
GO:0062144	na	
GO:0062143	na	
GO:0120237	na	
GO:0120244	na	
GO:0120247	na	
GO:0062142	na	
GO:0062141	na	
GO:0062140	na	
GO:0032173	na	
GO:0062139	na	
GO:0042462	na	
GO:0062137	na	
GO:0062136	na	
GO:0062134	na	
GO:0062132	na	
GO:0062133	na	
GO:0062131	na	
GO:0062130	na	
GO:0062129	na	
GO:0062128	na	
GO:0062127	na	
GO:0062126	na	
GO:0062124	na	
GO:0090006	na	
GO:0060629	na	
GO:0062123	na	
GO:0062122	na	
GO:0018024	na	
GO:0062121	na	
GO:0030999	na	
GO:0062120	na	
GO:0062119	na	
GO:0062116	na	
GO:0030139	na	
GO:0062113	na	
GO:0032009	na	
GO:0062112	na	
GO:0006829	zinc ion transport	Q8CK15	Q93IW0	Q9FBW6	Q9RJ01	Q9X7Q7	A0A6M9XI37	Q9L2H8
GO:0062110	na	
GO:0062109	na	
GO:1903067	na	
GO:0062108	na	
GO:0062107	na	
GO:0062104	na	
GO:0062103	na	
GO:0098725	na	
GO:0017145	na	
GO:0042078	na	
GO:0062102	na	
GO:0062101	na	
GO:0062097	na	
GO:0062096	na	
GO:0051383	na	
GO:0062095	na	
GO:0060151	na	
GO:0062093	na	
GO:0062092	na	
GO:0062091	na	
GO:0062090	na	
GO:0062089	na	
GO:0045906	na	
GO:0062088	na	
GO:0062086	na	
GO:0045907	na	
GO:0062087	na	
GO:1901915	na	
GO:0062085	na	
GO:0062084	na	
GO:0062083	na	
GO:0062080	na	
GO:0062082	na	
GO:0062081	na	
GO:0032394	na	
GO:0062079	na	
GO:0062078	na	
GO:0062077	na	
GO:0062076	na	
GO:0016215	na	
GO:0062075	na	
GO:0010208	na	
GO:0062074	na	
GO:0043667	na	
GO:0062073	na	
GO:0062072	na	
GO:0062071	na	
GO:0062070	na	
GO:0062069	na	
GO:0062068	na	
GO:0062067	na	
GO:0062066	na	
GO:0062065	na	
GO:0030519	na	
GO:0062064	na	
GO:0062063	na	
GO:0062062	na	
GO:0062061	na	
GO:0062060	na	
GO:0062059	na	
GO:0062058	na	
GO:0062057	na	
GO:0015138	fumarate transmembrane transporter activity	Q8CJP5	Q9L1K8	Q9X927
GO:0015183	L-aspartate transmembrane transporter activity	Q8CJP5	Q9X927
GO:0062056	na	
GO:0001745	na	
GO:0062055	na	
GO:0042548	na	
GO:1903425	fluoride transmembrane transporter activity	A0A6M9XUZ0	A0A6M9XVQ2	Q9FC37	Q9FC39
GO:0062054	na	
GO:0005253	na	A0A6M9Y079	Q93RS4
GO:0062052	na	
GO:0019252	na	
GO:0062051	na	
GO:0062050	na	
GO:0062049	na	
GO:0062048	na	
GO:0062047	na	
GO:0062046	na	
GO:0062045	na	
GO:1905132	na	
GO:1905820	na	
GO:0062041	na	
GO:0062040	na	
GO:0062038	na	
GO:0050955	na	
GO:0062034	na	
GO:0051984	na	
GO:0062032	na	
GO:0062031	na	
GO:0062030	na	
GO:0062028	na	
GO:0062029	na	
GO:0062027	na	
GO:0062025	na	
GO:0062026	na	
GO:0062022	na	
GO:0061780	na	
GO:0062021	na	
GO:0062011	na	
GO:0062010	na	
GO:0062003	na	
GO:0062001	na	
GO:0061999	na	
GO:0062000	na	
GO:0061995	na	
GO:0061993	na	
GO:0061992	na	
GO:0061990	na	
GO:0061989	na	
GO:0061988	na	
GO:0061981	3-hydroxykynureninase activity	Q9X8R2
GO:0061979	na	
GO:0061977	na	
GO:0061978	na	
GO:0061976	na	
GO:0061975	na	
GO:0051216	na	
GO:0061974	na	
GO:0060350	na	
GO:0061973	na	
GO:0061972	na	
GO:0061971	na	
GO:0061970	na	
GO:0061968	na	
GO:0061969	na	
GO:0061967	na	
GO:0061966	na	
GO:0061965	na	
GO:0061963	na	
GO:0061964	na	
GO:0061962	na	
GO:0061960	na	
GO:0061961	na	
GO:0061959	na	
GO:0061957	na	
GO:0061956	na	
GO:0007338	na	
GO:0061955	na	
GO:0007340	na	
GO:0061954	na	
GO:0048240	na	
GO:0061953	na	
GO:0061952	na	
GO:0061950	na	
GO:0061949	na	
GO:0061948	na	
GO:0061944	na	
GO:0061942	na	
GO:0061940	na	
GO:0061941	na	
GO:0061939	na	
GO:0061938	na	
GO:0045026	na	
GO:0009567	na	
GO:0061935	na	
GO:0009677	na	
GO:0061934	na	
GO:0006141	na	
GO:0061932	na	
GO:0061930	na	
GO:0061931	na	
GO:0061929	na	
GO:0061928	na	
GO:0061927	na	
GO:0061926	na	
GO:0061924	na	
GO:0061925	na	
GO:0061923	na	
GO:0061922	na	
GO:0061920	na	
GO:0061921	na	
GO:0061917	na	
GO:0061850	na	
GO:0044294	na	
GO:0061916	na	
GO:0044295	na	
GO:0061915	na	
GO:0061914	na	
GO:0003420	na	
GO:0046621	na	
GO:0061913	na	
GO:0061911	na	
GO:0016236	na	
GO:0061910	na	
GO:0061909	na	
GO:0061908	na	
GO:1900450	na	
GO:0061907	na	
GO:0061906	na	
GO:0061903	na	
GO:0043552	na	
GO:0061901	na	
GO:0061902	na	
GO:0043553	na	
GO:0043551	na	
GO:0006954	na	
GO:0061900	na	
GO:0061899	na	
GO:0061898	na	
GO:0061897	na	
GO:0061896	na	
GO:0061891	na	
GO:0061890	na	
GO:0048711	na	
GO:0061888	na	
GO:0061889	na	
GO:0048712	na	
GO:0048710	na	
GO:0061887	na	
GO:0090394	na	
GO:0061886	na	
GO:0061884	na	
GO:2000463	na	
GO:0061885	na	
GO:0061883	na	
GO:0007296	na	
GO:0061882	na	
GO:0061880	na	
GO:0061881	na	
GO:0061875	na	
GO:0061873	na	
GO:0061874	na	
GO:0061872	na	
GO:0061871	na	
GO:0010764	na	
GO:0061869	na	
GO:0061870	na	
GO:0010763	na	
GO:0010762	na	
GO:0061868	na	
GO:0010761	na	
GO:0061867	na	
GO:0007052	na	
GO:0061866	na	
GO:0033128	na	
GO:0033137	na	
GO:0061865	na	
GO:0061864	na	
GO:0032940	na	Q9RDL8	O86542	Q9L2D5	A0A6M9XFV1	A0A6M9XRL8	P0A4G8	Q9Z521
GO:0061863	na	
GO:1905960	na	
GO:0061862	na	
GO:0061860	na	
GO:0061857	na	
GO:0061855	na	
GO:0061853	na	
GO:0061854	na	
GO:0061852	na	
GO:0061851	na	
GO:0090725	na	
GO:0061849	na	
GO:0051880	na	
GO:0061848	na	
GO:0061847	na	
GO:0061846	na	
GO:0032839	na	
GO:0061843	na	
GO:0048771	na	
GO:0061841	na	
GO:1905862	na	A0A6M9XFW8	Q9RKQ1
GO:0061840	na	
GO:0015093	ferrous iron transmembrane transporter activity	Q93IW0	Q9RKQ1
GO:0061838	na	
GO:0061837	na	
GO:0061836	na	
GO:0061835	na	
GO:0061834	na	
GO:1902414	na	
GO:0061833	na	
GO:0061832	na	
GO:0005911	na	
GO:0061831	na	
GO:0061830	na	
GO:0061829	na	
GO:0036284	na	
GO:0061828	na	
GO:0061826	na	
GO:0002102	na	
GO:0061825	na	
GO:0061824	na	
GO:0061823	na	
GO:0061822	na	
GO:0062037	na	
GO:0000217	na	
GO:0061821	na	
GO:0090657	na	
GO:0061820	na	
GO:0061819	na	
GO:0000722	na	
GO:0061818	na	
GO:0034337	na	
GO:0061817	na	
GO:0051643	na	
GO:0061816	na	
GO:0035973	na	
GO:0061815	na	
GO:0061813	na	
GO:0061812	na	
GO:0061811	na	
GO:0061810	na	
GO:0003953	NAD+ nucleosidase activity	A0A6M9XGN3	A0A6M9XNB8	A0A6M9XQ83	A0A6M9XS03	A0A6M9XSS7	A0A6M9XUW7	A0A6M9XYB3	O54182	O86757	O86768	Q8CJY8	Q9F3J0	Q9L0M8	Q9L1H5	Q9RL12
GO:0061809	na	
GO:0061808	na	
GO:0061806	na	
GO:0061807	na	
GO:0061805	na	
GO:0000022	na	
GO:0061803	na	
GO:0061802	na	
GO:0061801	na	
GO:0061800	na	
GO:0061799	cyclic pyranopterin monophosphate synthase activity	A0A6M9XK83	Q9RKA8
GO:0016849	na	A0A6M9XK83	Q9RKA8	A0A6M9XR31	Q9L0Q7	A0A6M9XQ54	P40135	Q8CJK8	Q9FC52	Q9K4L9	Q9X8L6	Q9XAN4	Q9Z573	Q9Z5A9
GO:0061798	GTP 3',8'-cyclase activity	A0A6M9XFE7	Q9RJ47
GO:0061797	na	
GO:0061796	na	
GO:0007107	na	
GO:0061795	na	
GO:0061793	na	
GO:0005677	na	
GO:0021700	na	
GO:0003924	GTPase activity	A0A6M9XFE9	A0A6M9XGF3	A0A6M9XGK9	A0A6M9XGX2	A0A6M9XID1	A0A6M9XIE5	A0A6M9XJP6	A0A6M9XMJ3	A0A6M9XN63	A0A6M9XP59	A0A6M9XPK4	A0A6M9XQJ7	A0A6M9XQZ4	A0A6M9XRU0	A0A6M9XRY3	A0A6M9XSC0	A0A6M9XSS0	A0A6M9XTH3	A0A6M9XVD2	A0A6M9XXC1	O69874	O69972	O87844	P40173	P40174	P40175	P45500	P95722	Q8CJQ8	Q93IU4	Q9ADG6	Q9EWR9	Q9FCD5	Q9K4A8	Q9L281	Q9L2C0	Q9RDC9	Q9RDF2	Q9ZBP9	Q9ZBT9
GO:0061790	na	
GO:0061789	na	
GO:0061788	na	
GO:0061787	na	
GO:0061785	na	
GO:0061786	na	
GO:0061783	na	Q9RDM8	Q9S2K2	A0A6M9XF08	A0A6M9XFD3	A0A6M9XFZ4	A0A6M9XIV0	A0A6M9XJQ3	A0A6M9XNV8	A0A6M9XVF1	A0A6M9XXH8	A0A6M9Y1H5	O86582	Q9F3L6	Q9FC03	Q9K4H5	Q9KXK7	Q9KZK5	Q9RJZ8	Q9S2M7	Q9S2P9	A0A6M9XEU8	A0A6M9XNM1	A0A6M9XNT9	Q9FBR0	Q9L1D9	Q9RJP9
GO:0061784	na	
GO:0015929	na	A0A6M9XD94	A0A6M9XJ22	A0A6M9XMS3	A0A6M9XY64	Q8CJS6	Q9L068	Q9L1V1	Q9RK76
GO:0061782	na	
GO:0061781	na	
GO:0061774	na	
GO:0000278	na	
GO:0071921	na	
GO:0034085	na	
GO:0034087	na	
GO:0061779	na	
GO:0042824	na	
GO:0061777	na	
GO:0061776	na	
GO:0061775	na	
GO:0061773	na	
GO:0061772	na	
GO:0061770	na	
GO:0061769	na	
GO:0061768	na	
GO:0061767	na	
GO:0014916	na	
GO:0061766	na	
GO:0061765	na	
GO:1902774	na	
GO:0061764	na	
GO:0032510	na	
GO:0045324	na	
GO:0007040	na	
GO:0061763	na	
GO:0099004	na	
GO:0061762	na	
GO:0061761	na	
GO:0001664	na	
GO:0061760	na	
GO:0061759	na	
GO:0047545	2-hydroxyglutarate dehydrogenase activity	Q9F303
GO:0061758	na	
GO:0061757	na	
GO:0061756	na	
GO:0061755	na	
GO:0044537	na	
GO:0061753	na	
GO:0000045	na	
GO:0061752	na	
GO:0061751	na	
GO:0004767	na	
GO:0061750	na	
GO:0061749	na	
GO:0003678	DNA helicase activity	A0A6M9XJM0	Q9RDI9	A0A6M9XPE1	O69992	Q9FCH4	Q9FCK0	Q9FCK4	Q9FCK5	Q9KXS5	Q9KY67	Q9L0Y4	Q9L1K5	Q9L1U3	Q9X915	Q9XAR9	Q9KXP4	A0A6M9XEJ7	A0A6M9XFU6	Q9L290	Q9L291	A0A6M9XDE2	A0A6M9XIS4	A0A6M9XJH4	A0A6M9XKV7	A0A6M9XM47	A0A6M9XN32	A0A6M9XQC3	A0A6M9XQQ2	A0A6M9XRG7	A0A6M9XRT8	A0A6M9XSM5	A0A6M9XTP8	A0A6M9XY23	O69978	Q9L1W8	Q9X8A4	Q9X8U7	Q9ZBR3
GO:0061746	na	
GO:0061743	na	
GO:0007612	na	
GO:0061742	na	
GO:0061741	na	
GO:0071211	na	
GO:0006914	na	
GO:0061740	na	
GO:0006622	na	
GO:0061739	na	
GO:0006501	na	
GO:0061738	na	
GO:0061737	na	
GO:0061736	na	
GO:0061735	na	
GO:0098779	na	
GO:0098780	na	
GO:1904925	na	
GO:0061734	na	
GO:0061732	na	
GO:0006086	acetyl-CoA biosynthetic process from pyruvate	A0A6M9XFB3	Q8CJV5	Q9K3H0	Q9K3H1	Q9XA60
GO:0061730	na	
GO:0061729	na	
GO:0009298	GDP-mannose biosynthetic process	A0A6M9XHU2	Q9KZL9
GO:0061728	na	
GO:0006013	mannose metabolic process	A0A6M9XDY2	A0A6M9XFP6	Q9RIV8	Q9S1S3
GO:0061725	na	
GO:0044242	na	Q9S1V9	Q9ZBW1	O54172	Q9FBJ3	A0A6M9XUG7	Q9X7Y2	Q9FC18	Q9EWX6	Q9L079	A0A6M9XST0	A0A6M9XUY0	A0A6M9XV38	O69856	O69857	Q9EWW0	Q9FBL4	Q9KZ69	Q9KZC2	Q9L1E6	Q9L2C1	Q9RJ30	Q9RJU6	Q9X7N7	Q9X7N8	Q9X7Q4	Q9X7Y3	Q9X7Y4	Q9XAM9	Q9KZJ2	Q9L080
GO:0061724	na	
GO:0061723	na	
GO:0005980	glycogen catabolic process	A0A6M9XR48	A0A6M9XT83	A0A6M9XTE5	Q9ADI1	Q9KY03	Q9L1E9	Q9X947
GO:0061722	na	
GO:0006091	generation of precursor metabolites and energy	Q9L075	A0A6M9XBY5	A0A6M9XDF4	A0A6M9XE73	Q9AK83	Q9RCZ1	Q9RJP4	Q9FC89	Q9L0Z5	Q9L206	A0A6M9XCI5	A0A6M9XCX7	A0A6M9XEL9	A0A6M9XFG7	A0A6M9XFK9	A0A6M9XG42	A0A6M9XGI1	A0A6M9XH97	A0A6M9XIA9	A0A6M9XJX6	A0A6M9XLA4	A0A6M9XLK0	A0A6M9XLK9	A0A6M9XLZ2	A0A6M9XMV5	A0A6M9XP22	A0A6M9XPD3	A0A6M9XPF6	A0A6M9XPR3	A0A6M9XQK1	A0A6M9XRF3	A0A6M9XS50	A0A6M9XST5	A0A6M9XT10	A0A6M9XTB4	A0A6M9XUW0	A0A6M9XV60	A0A6M9XWI0	A0A6M9XX93	A0A6M9XXL8	A0A6M9Y1J5	O86716	O87593	Q8R5N2	Q93IU8	Q93JI5	Q9EWF4	Q9EWQ1	Q9EWS5	Q9F2V7	Q9F2W1	Q9F2W2	Q9F335	Q9FC76	Q9FC77	Q9FCK1	Q9K417	Q9K418	Q9K4J0	Q9KXY1	Q9KZ88	Q9KZ90	Q9L046	Q9L212	Q9RCY7	Q9RI31	Q9S1U6	Q9S2Z0	Q9X808	Q9X812	Q9X853	Q9X8C2	Q9XAM0	Q9XAQ4	Q9XAQ5	Q9XAQ6	Q9XAQ7	Q9XAQ9	Q9XAR3	Q9ZBV8	Q93J68	Q9XAB7	A0A6M9XJ26	Q9F3D4	Q9KZG8	Q9RDH5	Q9RKR6	Q9RKT7	A0A6M9XMS8	Q9FBN4	O86714	Q9ADA9	Q9EWF6	Q9RI29	O86717	Q9EWF3	Q9RI32	A0A6M9XLK8	A0A6M9XLN5	A0A6M9XM16	A0A6M9XNZ8	A0A6M9XP28	A0A6M9XP53	A0A6M9XRG1	A0A6M9XRI5	A0A6M9XSM3	A0A6M9XY98	Q9F2V3	Q9F2V4	Q9F2V5	Q9F2V6	Q9KZD3	Q9X814	Q9XAR0	Q9XAR4	Q9XAR5	Q9XAR6	Q9XAR7	A0A6M9XHE4	A0A6M9XKC6	A0A6M9XV70	Q93IU9	Q9FC66	Q9K451	Q9K4I9	Q9KZ91	Q9RCY8	Q9X806	Q9X809	Q9X813	Q9ACZ1	Q9RDL3	Q9XAC2	Q9ZBV9
GO:0006734	NADH metabolic process	O08333	Q9FC99	Q9L1L8	Q9K3J3	A0A6M9XET9	A0A6M9XMP2	A0A6M9XNY5	A0A6M9XTR1	A0A6M9XV35	A0A6M9XVQ7	Q8CJX7	Q9FC85	Q9K4J5	Q9KYF1	Q9RJ07	Q9ZC17
GO:0019674	NAD metabolic process	O08333	Q9FC99	Q9L1L8	A0A6M9XAM0	A0A6M9XKE9	Q9RJS6	Q9S219	A0A6M9XET9	A0A6M9XMP2	A0A6M9XNY5	A0A6M9XTR1	A0A6M9XV35	A0A6M9XVQ7	Q8CJX7	Q9FC85	Q9K4J5	Q9KYF1	Q9RJ07	Q9ZC17
GO:1902777	na	
GO:0061721	na	
GO:0019694	na	Q93JF6
GO:0051143	na	
GO:1902776	na	
GO:0061720	na	
GO:0061719	na	
GO:0061718	na	O08333	Q9FC99	Q9L1L8
GO:1990428	na	
GO:0050658	na	
GO:0061716	na	
GO:0097064	na	
GO:0061715	na	
GO:0010586	na	
GO:0061714	na	
GO:0061713	na	
GO:0060606	na	
GO:0061712	na	
GO:0061711	N(6)-L-threonylcarbamoyladenine synthase activity	A0A6M9XPG3	O86793
GO:0061710	na	
GO:0061709	na	
GO:0061708	na	
GO:0061707	na	
GO:0061706	na	
GO:0061615	glycolytic process through fructose-6-phosphate	O08333	Q9FC99	Q9L1L8	A0A6M9XDU2	A0A6M9XRF7
GO:0061704	na	
GO:0061705	na	
GO:0005987	na	
GO:0006096	glycolytic process	O08333	Q9FC99	Q9L1L8	A0A6M9XDU2	A0A6M9XRF7	A0A6M9XGU6	A0A6M9XHC0	A0A6M9XJ28	A0A6M9XJL0	A0A6M9XK00	A0A6M9XKY2	A0A6M9XML4	A0A6M9XQD3	A0A6M9XR21	A0A6M9XRV6	A0A6M9XU33	A0A6M9XWL2	A0A6M9XXY4	A0A6M9XYD5	O88015	P0A4E1	P33158	Q9F2Q3	Q9F3P9	Q9L214	Q9L299	Q9RJR2	Q9RKT2	Q9S2I9	Q9X8R6	Q9Z518	Q9Z519	Q9Z520	Q9Z523
GO:0061703	na	
GO:0031982	na	
GO:0065010	na	
GO:0061701	na	
GO:0061700	na	
GO:0061699	na	
GO:0061698	na	
GO:0061697	na	
GO:0061694	na	
GO:0061693	na	
GO:0061692	na	
GO:0061691	na	
GO:0098869	cellular oxidant detoxification	A0A6M9XAF4	A0A6M9XAN2	A0A6M9XB14	A0A6M9XER4	A0A6M9XFV7	A0A6M9XHH3	A0A6M9XI45	A0A6M9XIZ4	A0A6M9XK21	A0A6M9XKC9	A0A6M9XN25	A0A6M9XNA1	A0A6M9XPW1	A0A6M9XPZ1	A0A6M9XQ55	A0A6M9XQP7	A0A6M9XR24	A0A6M9XR25	A0A6M9XSE5	A0A6M9XSF8	A0A6M9XSR6	A0A6M9XST7	A0A6M9XTF2	A0A6M9XUE0	A0A6M9XVZ5	A0A6M9XX24	A0A6M9XYU8	A0A6M9XZZ8	O33613	O69814	O86608	O86713	P77948	P80735	Q7AKI6	Q7AKS0	Q7M184	Q7ZAI8	Q9EWJ4	Q9F2R7	Q9FBP5	Q9FBY9	Q9FC57	Q9KXX7	Q9KY21	Q9KYN2	Q9KZB1	Q9KZB2	Q9KZQ2	Q9KZR6	Q9KZY2	Q9L250	Q9RDI4	Q9RIX1	Q9RJ11	Q9RJG5	Q9RJG9	Q9RJH9	Q9RJK9	Q9RKQ2	Q9RN72	Q9RN73	Q9XAN3	Q9Z598	Q9ZBW9	A0A6M9XGM8	A0A6M9XM25	D3K8E3	O51917	P52215	Q7AKE3	Q7AKR0	Q9RIS2	Q9X469
GO:0070301	cellular response to hydrogen peroxide	Q9RJH9
GO:0042743	na	A0A6M9XAF4	A0A6M9XB14	A0A6M9XQP7	A0A6M9XZZ8	O33613	P77948	Q7AKS0	Q9EWJ4	Q9RJH9	Q9RJK9	Q9Z598
GO:0042542	response to hydrogen peroxide	Q9EWJ4	Q9RJK9	Q9Z598	Q9RJH9
GO:0061690	na	
GO:0061689	na	
GO:0070160	na	
GO:0061688	na	
GO:0061686	na	
GO:0061685	na	
GO:0061683	na	
GO:0061138	na	
GO:0061108	na	
GO:0061682	na	
GO:0061107	na	
GO:0061681	na	
GO:0061679	na	
GO:0061680	na	
GO:0061678	na	
GO:0061677	na	
GO:0061676	na	
GO:0061675	na	
GO:0061674	na	
GO:0061672	glutathione hydrolase complex	Q93J89	Q9RCZ9
GO:0061671	na	
GO:0061670	na	
GO:0098814	na	
GO:0061669	na	
GO:0042255	ribosome assembly	A0A6M9XGI5	Q9RDK9	P72403	Q9KYI7	Q9KYI8	Q9KYR2	Q9L0D6	Q9L0K4	Q9RDF2	Q9L0D5	A0A6M9XE86	A0A6M9XTH3	O88058	Q93IU4	Q9EWW8	Q9FBJ2	Q9L0D8
GO:0061667	na	
GO:0042294	na	
GO:0061659	na	
GO:0061666	na	
GO:0071568	na	
GO:0019789	na	
GO:0061664	na	
GO:0072496	na	
GO:0061663	na	
GO:0019788	na	
GO:0061662	na	
GO:0042296	na	
GO:0061661	na	
GO:0019775	na	
GO:0061660	na	
GO:0019777	na	
GO:0061658	na	
GO:0061650	na	
GO:0019787	ubiquitin-like protein transferase activity	A0A6M9XJ50	Q9RJ61	Q9K4B3
GO:0061657	na	
GO:0061656	na	
GO:0061655	na	
GO:0061654	na	
GO:0061653	na	
GO:0061652	na	
GO:0061651	na	
GO:0140036	na	
GO:0061649	na	
GO:0061648	na	
GO:0042476	na	
GO:0014048	na	
GO:0051966	na	
GO:1903296	na	
GO:0014049	na	
GO:0051968	na	
GO:0061646	na	
GO:0061644	na	
GO:0061639	na	
GO:0061635	na	
GO:0061634	alpha-D-xyloside xylohydrolase	A0A6M9XEN2
GO:0061633	na	
GO:0061620	na	O08333	Q9FC99	Q9L1L8
GO:0061632	na	
GO:0061631	na	
GO:0004842	ubiquitin-protein transferase activity	Q9K4B3
GO:0061628	na	
GO:0061627	na	
GO:0061626	na	
GO:0060037	na	
GO:0061625	na	
GO:0006001	na	
GO:0061624	na	
GO:0019682	na	Q9RJR2	Q9Z520	Q9KYS1	A0A6M9XN53	A0A6M9XN98	A0A6M9XR31	A0A6M9XRT1	A0A6M9XS94	A0A6M9XSI0	A0A6M9XU56	Q8CJP7	Q9FBM1	Q9K3R6	Q9KYR9	Q9L0Q7	Q9L0Q8	Q9X7W2	Q9X7W3
GO:0061623	na	
GO:0006007	glucose catabolic process	A0A6M9XXY4	Q9L214
GO:0006090	pyruvate metabolic process	Q93JL5	Q9XAA4	Q9KYS1	A0A6M9XN53	A0A6M9XN98	A0A6M9XR31	A0A6M9XRT1	A0A6M9XS94	A0A6M9XSI0	A0A6M9XU56	Q8CJP7	Q9FBM1	Q9K3R6	Q9KYR9	Q9L0Q7	Q9L0Q8	Q9X7W2	Q9X7W3	O08333	Q9FC99	Q9L1L8	A0A6M9XDU2	A0A6M9XRF7	A0A6M9XGU6	A0A6M9XHC0	A0A6M9XJ28	A0A6M9XJL0	A0A6M9XK00	A0A6M9XKY2	A0A6M9XML4	A0A6M9XQD3	A0A6M9XR21	A0A6M9XRV6	A0A6M9XU33	A0A6M9XWL2	A0A6M9XXY4	A0A6M9XYD5	O88015	P0A4E1	P33158	Q9F2Q3	Q9F3P9	Q9L214	Q9L299	Q9RJR2	Q9RKT2	Q9S2I9	Q9X8R6	Q9Z518	Q9Z519	Q9Z520	Q9Z523	A0A6M9XAS7	A0A6M9XG94	A0A6M9XIE2	Q9L2C5	Q9RI40	Q9RK64	A0A6M9XFB3	Q8CJV5	Q9K3H0	Q9K3H1	Q9XA60
GO:0061621	canonical glycolysis	O08333	Q9FC99	Q9L1L8
GO:0006735	na	O08333	Q9FC99	Q9L1L8
GO:0061619	na	
GO:0019309	na	
GO:0061618	na	
GO:0061617	na	
GO:0061616	na	
GO:0061614	na	
GO:0061613	na	
GO:0019563	glycerol catabolic process	A0A6M9XAR5	A0A6M9XJ67	A0A6M9XST8	Q9ADA7	Q9FC11	Q9FC12	Q9FC13	Q9RJM2	Q9RJR0	Q9RJR2	Q9Z520
GO:0061612	na	
GO:0061611	na	
GO:0061610	na	
GO:0006071	glycerol metabolic process	A0A6M9XAR5	A0A6M9XJ67	A0A6M9XST8	Q9ADA7	Q9FC11	Q9FC12	Q9FC13	Q9RJM2	Q9RJR0	Q9RJR2	Q9Z520	Q93JL5	A0A6M9XDZ6	A0A6M9XEU0	A0A6M9XII2	A0A6M9XSP5	A0A6M9XT91	A0A6M9XUQ3	A0A6M9XX98	P15360	P19255	Q9FBN2	Q9K3G1	Q9RIU8	Q9ZBR4
GO:0061609	na	
GO:0061608	na	
GO:0140142	na	
GO:0061607	na	
GO:0061606	na	
GO:0061605	na	
GO:0061604	na	
GO:0061603	na	
GO:0070568	guanylyltransferase activity	A0A6M9XV33	Q9ZBS2	A0A6M9XHG4	Q9S2R3
GO:0061602	na	
GO:0061599	molybdopterin molybdotransferase activity	A0A6M9XYA5	Q9RKA7	Q9XA51
GO:0061598	na	
GO:0061597	na	
GO:0061596	na	
GO:0061595	na	
GO:0061594	na	
GO:0061593	na	
GO:0061592	na	
GO:0030282	na	
GO:0061591	na	
GO:0061588	na	
GO:0061590	na	
GO:0061589	na	
GO:0031047	na	
GO:0061587	na	
GO:0061586	na	
GO:0061585	na	
GO:0061544	na	
GO:0061584	na	
GO:0061583	na	
GO:0061580	na	
GO:0061581	na	
GO:0061582	na	
GO:0061579	na	
GO:0061578	na	
GO:0061577	na	
GO:0061576	na	
GO:0061575	na	
GO:0016538	na	
GO:0043539	na	
GO:0061574	na	
GO:0061573	na	
GO:0061571	na	
GO:0006165	nucleoside diphosphate phosphorylation	A0A6M9XLL3	P43414	P50589
GO:0061570	na	
GO:0061569	na	
GO:0061568	na	
GO:0061567	na	
GO:0046940	nucleoside monophosphate phosphorylation	A0A6M9XHI1	A0A6M9XIY5	A0A6M9XPA0	A0A6M9XPR7	O69913	P43414	Q9EWW6	Q9X908
GO:0061566	na	
GO:0061565	na	
GO:0061563	na	
GO:0061562	na	
GO:0021637	na	
GO:0061556	na	
GO:0061555	na	
GO:0021604	na	
GO:0061561	na	
GO:0061560	na	
GO:0061554	na	
GO:0061558	na	
GO:0061553	na	
GO:0021605	na	
GO:0061557	na	
GO:0021635	na	
GO:0061551	na	
GO:0021602	na	
GO:0021636	na	
GO:0061549	na	
GO:0061547	na	
GO:0016772	transferase activity, transferring phosphorus-containing groups	A0A6M9XAS7	A0A6M9XIE2	Q9L2C5	Q9RI40	A0A6M9XRE3	Q9L298	A0A6M9XK00	Q9Z519	A0A6M9XY61	Q9RDJ9	A0A6M9XJ40	Q9XAI7	P52560	A0A6M9XDW6	A0A6M9XK27	Q9EWS0	Q9K3U0	A0A6M9XH63	P56833	A0A6M9XID0	Q9S2Q9	A0A6M9XGJ4	A0A6M9XHI3	A0A6M9XHN6	A0A6M9XJA3	A0A6M9XJL3	A0A6M9XKA3	Q8CJZ1	Q9EWH7	Q9L052	Q9L053	Q9L054	Q9RDJ7	A0A6M9XLD6	A0A6M9XNI6	P40180	Q9K4D9	A0A6M9XT32	A0A6M9XUX2	O54146	O86785	O88029	A0A6M9XE85	A0A6M9XSB3	O86813	Q9KZP3	A0A6M9XYG7	Q9ZBK7	A0A6M9XKR1	A0A6M9XS44	A0A6M9XWB7	A0A6M9XXV7	A0A6M9XYK7	O86693	Q8CJL9	Q9KYG5	Q9L282	Q9RJK7	Q9RKH5	Q9X7V0	A0A6M9XP32	Q9ZBR7	A0A6M9XDU1	A0A6M9XQU3	Q9KZV6	Q9RIZ9	A0A6M9XRF0	Q9ZBR6	A0A6M9XLL3	P43414	P50589	A0A6M9XPA0	O69913	Q9X908	A0A6M9XIY5	A0A6M9XH65	Q9KXS0	Q9EWW6	A0A6M9XHI1	A0A6M9XPR7	A0A6M9XJX1	Q9AD37	Q9AD78	Q9ADC3	A0A6M9XJD1	Q9S2H7	S4WB93	A0A6M9XPT2	Q8CJQ6	A0A6M9XV33	Q9ZBS2	A0A6M9XHG4	Q9S2R3	A0A6M9XN53	Q9L0Q8	A0A6M9XSV6	Q9AK46	A0A6M9XRX6	O86769	A0A6M9XV73	O69873	A0A6M9XHX3	Q9K3S6	A0A6M9XCT4	A0A6M9XES3	A0A6M9XEW3	A0A6M9XFI7	A0A6M9XHG6	A0A6M9XHY5	A0A6M9XIT5	A0A6M9XJK8	A0A6M9XJM4	A0A6M9XMQ6	A0A6M9XPW0	A0A6M9XZ74	A0A6M9Y0V8	P27903	Q8CJW7	Q9ACS8	Q9AD31	Q9AK82	Q9L6H4	Q9RDM2	Q9RJ41	Q9RJZ0	Q9RKL5	Q9S291	Q9S2K0	Q9Z618	S4W8H8	S4W8Q6	A0A075WW34	A0A2Z1VIW4	A0A6M9XC70	A0A6M9XCY9	A0A6M9XD84	A0A6M9XFS3	A0A6M9XFZ8	A0A6M9XHL4	A0A6M9XIP0	A0A6M9XJK0	A0A6M9XJX5	A0A6M9XKP3	A0A6M9XL92	A0A6M9XLC0	A0A6M9XLI5	A0A6M9XLP9	A0A6M9XLX9	A0A6M9XM70	A0A6M9XN23	A0A6M9XNC6	A0A6M9XQT6	A0A6M9XRU9	A0A6M9XS55	A0A6M9XSS0	A0A6M9XTC1	A0A6M9XV09	A0A6M9XWL1	B8XN15	B8XN21	D3K7T1	P60312	P72394	Q6WL62	Q8CJT1	Q8CJX6	Q8CK02	Q93JH6	Q9ADG5	Q9ADG6	Q9F2Z2	Q9FCL0	Q9K4E2	Q9KXS1	Q9KZK6	Q9KZP4	Q9L0L0	Q9L0Q3	Q9RDK7	Q9RKA6	Q9S1N4	Q9WW65	Q9X8L6	Q9X8T2	Q9X9U4	Q9XA50	Q9XAC5	Q9Z530	Q9Z5B5	Q9ZBR1	A0A6M9XIH0	Q9KZP1	Q9S2H4	Q9S2H5	Q9S2H6	Q9KYU9	Q9RL52	A0A6M9XN98	Q9EX47	Q9K3R6	A0A6M9XYC9	A0A6M9XSP5	A0A6M9XST8	Q9FC13	A0A6M9XX51	Q9AD88	A0A6M9XF14	A0A6M9XHM7	Q9KZK9	Q9Z514	A0A6M9XBM2	Q9XAB1	A0A6M9XKT2	A0A6M9XBN0	A0A6M9XCF4	A0A6M9XJC5	A0A6M9XMP8	A0A6M9XYW2	Q8CK68	A0A6M9XVY2	Q9X804	Q9ZBK8	A0A6M9XCR7	Q9RK00	A0A6M9XDF8	Q9KXQ5	A0A6M9XGV7	Q9RDH9	A0A6M9XKY2	A0A6M9XR21	Q9L299	Q9S2I9	A0A6M9XN99	A0A6M9XRS8	O86779	Q9X8N6	A0A6M9XNS2	Q9ADB2	A0A6M9XEU0	A0A6M9XUQ3	A0A6M9XX98	Q9FC11	Q9FC12	Q9RJR0	Q9ZBR4	A0A6M9XAR5	A0A6M9XJ67	Q9ADA7	Q9RJM2	A0A6M9XP27	Q9K3S8	Q8CJN4	Q9F3M0	Q9RJ98	A0A6M9XG14	Q9S2K7	A0A6M9XWG7	Q9ADG4	A0A6M9XAM0	A0A6M9XDK1	A0A6M9XKE9	A0A6M9XNI4	A0A6M9XPA2	A0A6M9XRG6	Q9RJS6	Q9S219	Q9X8P7	Q9ZC02	A0A6M9XDU2	A0A6M9XRF7	O08333	Q9FC99	Q9L1L8	A0A6M9XI08	Q9KYU8	Q9ZBX9	A0A6M9XEY2	A0A6M9XJN5	A0A6M9XK12	A0A6M9XKE0	A0A6M9XLD2	A0A6M9XLM4	A0A6M9XMH6	A0A6M9XQJ0	A0A6M9XVG3	A0A6M9XX53	A0A6M9XYD3	A0A6M9XYK3	A0A6M9Y1B5	Q8CJU1	Q8CJZ5	Q93JI9	Q9EWI9	Q9KXV8	Q9KYR5	Q9KZE9	Q9RDF1	Q9RKE4	Q9X816	Q9Z508	A0A6M9XCB4	A0A6M9XE65	A0A6M9XGD7	A0A6M9XHE2	A0A6M9XHX2	A0A6M9XJD6	A0A6M9XJK7	A0A6M9XJQ4	A0A6M9XK11	A0A6M9XK43	A0A6M9XKN6	A0A6M9XKV1	A0A6M9XLJ7	A0A6M9XMF0	A0A6M9XMF9	A0A6M9XNQ5	A0A6M9XPT6	A0A6M9XPU1	A0A6M9XPV6	A0A6M9XPY0	A0A6M9XQ30	A0A6M9XQQ5	A0A6M9XQV6	A0A6M9XR22	A0A6M9XR30	A0A6M9XRA9	A0A6M9XSB0	A0A6M9XSK0	A0A6M9XSM8	A0A6M9XUL8	A0A6M9XUT2	A0A6M9XV14	A0A6M9XVD7	A0A6M9XVK6	A0A6M9XXS9	A0A6M9XXV3	A0A6M9Y0E2	A0A6M9Y0U2	A0A6M9Y224	O54137	O69851	O69853	O70005	O86622	O86808	O88056	P0A4I7	Q04943	Q8CJQ2	Q8CJQ5	Q8CJR8	Q8CK17	Q93JK6	Q9ADN6	Q9AK93	Q9EWY9	Q9F3I1	Q9FBR3	Q9K454	Q9K4L7	Q9KXW6	Q9KY11	Q9KYW9	Q9KYZ5	Q9KZ55	Q9KZ83	Q9KZH4	Q9KZU6	Q9L0R2	Q9L0W4	Q9L1I2	Q9L1I4	Q9L1K9	Q9L2B6	Q9RCW0	Q9RD38	Q9RKG3	Q9X801	A0A6M9XDT8	Q9L1A3	A0A6M9XQ33	O50524	Q9L259	A0A1U7ER28	A0A6M9XAJ2	A0A6M9XB06	A0A6M9XCH4	A0A6M9XCL8	A0A6M9XD06	A0A6M9XEN1	A0A6M9XEX0	A0A6M9XF27	A0A6M9XF60	A0A6M9XFA4	A0A6M9XFT1	A0A6M9XGA2	A0A6M9XGD2	A0A6M9XGQ0	A0A6M9XGT7	A0A6M9XGX9	A0A6M9XHC0	A0A6M9XHE7	A0A6M9XHS1	A0A6M9XIB0	A0A6M9XIC0	A0A6M9XID2	A0A6M9XIM7	A0A6M9XIM9	A0A6M9XIN8	A0A6M9XIW8	A0A6M9XJ18	A0A6M9XJ42	A0A6M9XJ57	A0A6M9XJN0	A0A6M9XJQ6	A0A6M9XKG1	A0A6M9XKG8	A0A6M9XKK5	A0A6M9XL29	A0A6M9XLA1	A0A6M9XLM2	A0A6M9XLV8	A0A6M9XLW8	A0A6M9XM52	A0A6M9XM69	A0A6M9XM74	A0A6M9XM80	A0A6M9XMA8	A0A6M9XMB9	A0A6M9XMM0	A0A6M9XMP9	A0A6M9XNL1	A0A6M9XNY2	A0A6M9XNZ6	A0A6M9XP16	A0A6M9XP47	A0A6M9XP74	A0A6M9XPM9	A0A6M9XQ45	A0A6M9XQB8	A0A6M9XQG9	A0A6M9XQI6	A0A6M9XQI7	A0A6M9XQL3	A0A6M9XQV2	A0A6M9XQZ8	A0A6M9XR04	A0A6M9XR46	A0A6M9XR97	A0A6M9XRJ2	A0A6M9XRP7	A0A6M9XRY5	A0A6M9XSE6	A0A6M9XSI9	A0A6M9XSL8	A0A6M9XT52	A0A6M9XTA4	A0A6M9XTB6	A0A6M9XTG6	A0A6M9XTP4	A0A6M9XU10	A0A6M9XU43	A0A6M9XU47	A0A6M9XVQ1	A0A6M9XVX2	A0A6M9XW22	A0A6M9XW38	A0A6M9XWC9	A0A6M9XWF0	A0A6M9XWL2	A0A6M9XWM4	A0A6M9XX26	A0A6M9XXE8	A0A6M9XXF2	A0A6M9XXP4	A0A6M9XYD8	A0A6M9XYP6	A0A6M9XZ08	A0A6M9XZ28	A0A6M9XZ50	A0A6M9XZB0	A0A6M9XZE1	A0A6M9XZH6	A0A6M9XZQ1	A0A6M9Y0Q3	A0A6M9Y0V0	A0A6M9Y1E4	O50519	O50522	O69815	O69818	O69960	O69970	O83032	O86522	O86525	O86560	O86661	O86849	O88037	P0A4E1	P54739	P54740	P54741	Q53839	Q7AKE1	Q7AKJ5	Q7AKK9	Q7AKM4	Q7AKM5	Q8CJK5	Q8CJN7	Q8CJS0	Q8CJT6	Q99Q13	Q9ADE8	Q9ADF3	Q9ADJ6	Q9ADP6	Q9AK17	Q9F2M4	Q9F2W3	Q9F2W4	Q9F2Y5	Q9F339	Q9F3N8	Q9F9J4	Q9FC96	Q9K3I1	Q9K3K0	Q9K3K3	Q9K3W7	Q9K422	Q9K428	Q9K4I5	Q9KXV6	Q9KY31	Q9KY73	Q9KYE6	Q9KYJ8	Q9KYP5	Q9KYT2	Q9KZ22	Q9KZ43	Q9KZP2	Q9L006	Q9L094	Q9L096	Q9L0H8	Q9L0H9	Q9L0I0	Q9L0I1	Q9L0I2	Q9L0J8	Q9L0T7	Q9L0V5	Q9L0Z1	Q9L137	Q9L1D1	Q9L1F1	Q9L255	Q9L2C0	Q9L2G5	Q9R422	Q9RDS3	Q9RJE6	Q9RJQ2	Q9RJR4	Q9RK59	Q9RKK9	Q9RKS6	Q9RKT2	Q9RKT9	Q9S1S9	Q9S286	Q9S2A6	Q9S2C0	Q9S2M3	Q9S2N3	Q9S2S0	Q9X836	Q9X851	Q9X8G8	Q9X8I1	Q9X8Q6	Q9X8Q8	Q9X8S1	Q9X8V6	Q9X942	Q9XA04	Q9XA16	Q9XA57	Q9XAF3	Q9XAI1	Q9Z4Z7	Q9Z678	Q9ZBS5	Q9ZBU9	Q9ZEP3	Q9ZN80	Q9ZNB3	Q9ZNB6	S4WAS7
GO:0061546	na	
GO:0061532	na	
GO:0061543	na	
GO:0061541	na	
GO:0008594	na	
GO:0042052	na	
GO:0061540	na	
GO:0061539	na	
GO:0061538	na	
GO:0001821	na	
GO:0061537	na	
GO:0061536	na	
GO:0060012	na	
GO:0061535	na	
GO:0014047	na	
GO:0035249	na	
GO:0061534	na	
GO:0014051	na	
GO:0051932	na	
GO:0061533	na	
GO:0048243	na	
GO:0061545	na	
GO:0015844	na	
GO:0061531	na	
GO:0015837	amine transport	Q9K3I9	Q9RJ81
GO:0061530	na	
GO:0061528	na	
GO:0061529	na	
GO:0048242	na	
GO:0099124	na	
GO:0061527	na	
GO:0001963	na	
GO:0061524	na	
GO:0021510	na	
GO:0061522	na	
GO:0016289	CoA hydrolase activity	A0A6M9XGI2	A0A6M9XGX5	Q93J53	Q93J64	Q93RX6	Q9KZJ2	Q9L080	Q9L110	Q9L245	Q9RKW0	Q9S2J8	Q93JC6
GO:0061521	na	
GO:0061520	na	
GO:0043011	na	
GO:0061519	na	
GO:0061518	na	
GO:0014009	na	
GO:0061517	na	
GO:0061516	na	
GO:0061514	na	
GO:0061513	na	
GO:0015526	na	
GO:0061511	na	
GO:0007099	na	
GO:0061510	na	
GO:0061492	na	
GO:0061509	na	
GO:0061508	na	
GO:0061507	na	
GO:0061506	na	
GO:0061504	na	
GO:0061503	na	
GO:0061502	na	
GO:0098927	na	
GO:0061501	na	
GO:0061499	na	
GO:0005824	na	
GO:0061498	na	
GO:0005821	na	
GO:0061497	na	
GO:0005822	na	
GO:0061496	na	
GO:0005825	na	
GO:0061493	na	
GO:0005823	na	
GO:0061487	na	
GO:0061486	na	
GO:0005353	na	A0A6M9XKT2	Q9KYU9
GO:0061485	na	
GO:0042098	na	
GO:0061484	na	
GO:0048872	na	
GO:0061483	na	
GO:0061482	na	
GO:0061481	na	
GO:0061480	na	
GO:0061479	na	
GO:0061478	na	
GO:0061477	na	
GO:0061476	na	
GO:0061475	na	
GO:0061474	na	
GO:0030670	na	
GO:0061473	na	
GO:0061472	na	
GO:0007084	na	
GO:0061471	na	
GO:0061470	na	
GO:0061468	na	
GO:0061466	na	
GO:0061465	na	
GO:0061464	na	
GO:0061463	na	
GO:0015179	L-amino acid transmembrane transporter activity	Q9K3X0	Q9FC01	Q9S2J2	Q9S2J4	Q8CJP5	Q9X927	Q9L1J2
GO:0015181	arginine transmembrane transporter activity	Q9K4K6
GO:0061457	na	
GO:0061456	na	
GO:0035787	na	
GO:0060675	na	
GO:0061455	na	
GO:0036195	na	
GO:0061856	na	
GO:0032472	na	
GO:0061454	na	
GO:0061453	na	
GO:0061452	na	
GO:0021953	na	
GO:0061451	na	
GO:0048857	na	
GO:0021550	na	
GO:0061450	na	
GO:0001667	na	
GO:0007566	na	
GO:0061449	na	
GO:0021772	na	
GO:0061447	na	
GO:0060912	na	
GO:0061445	na	
GO:0061446	na	
GO:0060913	na	
GO:0060957	na	
GO:0061443	na	
GO:0061444	na	
GO:0055006	na	
GO:0035051	na	
GO:0003197	na	
GO:0061442	na	
GO:0060923	na	
GO:0061441	na	
GO:0061439	na	
GO:0061436	na	
GO:0033561	na	
GO:0043588	na	
GO:0061435	na	
GO:0061434	na	
GO:0061771	na	
GO:0061433	na	
GO:0061432	na	
GO:1904640	na	
GO:0061431	na	
GO:0031670	na	
GO:0061429	na	
GO:0000436	na	
GO:0061421	na	
GO:0061428	na	
GO:0061418	na	
GO:0061427	na	
GO:1900071	na	
GO:1900072	na	
GO:0061426	na	
GO:1900065	na	
GO:1900066	na	
GO:0061425	na	
GO:0061424	na	
GO:0061423	na	
GO:0010765	na	
GO:0071469	na	
GO:0010446	na	
GO:0071467	na	
GO:0061422	na	
GO:0045991	na	
GO:0061420	na	
GO:0061419	na	
GO:0061417	na	
GO:0043619	na	
GO:0061416	na	
GO:0061415	na	
GO:0000437	na	
GO:0061413	na	
GO:0061414	na	
GO:0000429	na	
GO:0061412	na	
GO:0071361	na	
GO:0045471	na	
GO:0061410	na	
GO:0071497	na	
GO:0050826	na	
GO:0009409	na	
GO:0061411	na	
GO:0061409	na	
GO:0061408	na	
GO:0061407	na	
GO:0061406	na	
GO:0042149	na	
GO:0071464	na	
GO:0051599	na	
GO:0061405	na	
GO:0061404	na	
GO:0061403	na	
GO:0010447	na	
GO:0061402	na	
GO:0061401	na	
GO:0051592	na	
GO:0061400	na	
GO:0071279	na	
GO:0032025	na	
GO:0061399	na	
GO:0061398	na	
GO:0061397	na	
GO:0061396	na	
GO:0061395	na	
GO:0061394	na	
GO:0061393	na	
GO:0061392	na	
GO:0061391	na	
GO:0061389	na	
GO:0061390	na	
GO:0061388	na	
GO:0061386	na	
GO:0002011	na	
GO:0002072	na	
GO:0061385	na	
GO:0061382	na	
GO:0072002	na	
GO:0061381	na	
GO:0021885	na	
GO:0021536	na	
GO:0061380	na	
GO:0061378	na	
GO:0061379	na	
GO:0061376	na	
GO:0061373	na	
GO:0061375	na	
GO:0061374	na	
GO:0021767	na	
GO:0061372	na	
GO:0032924	na	
GO:0003146	na	
GO:0061370	na	
GO:0061369	na	
GO:0061368	na	
GO:0061366	na	
GO:0061367	na	
GO:0007635	na	
GO:0048266	na	
GO:0061364	na	
GO:0022602	na	
GO:0001554	na	
GO:2000183	na	
GO:0061363	na	
GO:2000750	na	
GO:2000100	na	
GO:0061362	na	
GO:2000115	na	
GO:0061361	na	
GO:2000247	na	
GO:0061360	na	
GO:0021554	na	
GO:0061359	na	
GO:0061355	na	
GO:0061358	na	
GO:0061356	na	
GO:0061357	na	
GO:0023061	na	
GO:0198738	na	
GO:0061354	na	
GO:0061346	na	
GO:0003344	na	
GO:0061353	na	
GO:0061352	na	
GO:0061334	na	
GO:0061350	na	
GO:0055008	na	
GO:0061349	na	
GO:0003213	na	
GO:0061348	na	
GO:0060412	na	
GO:0061347	na	
GO:0061341	na	
GO:0003007	na	
GO:0061345	na	
GO:0061344	na	
GO:0061342	na	
GO:0003306	na	
GO:0061340	na	
GO:0061339	na	
GO:0061338	na	
GO:0035637	na	
GO:0061336	na	
GO:0007443	na	
GO:0061335	na	
GO:0048588	na	
GO:0061332	na	
GO:0060572	na	
GO:2001013	na	
GO:0061333	na	
GO:0061331	na	
GO:0061330	na	
GO:0061329	na	
GO:0061328	na	
GO:0061327	na	
GO:0061325	na	
GO:2000136	na	
GO:0061324	na	
GO:0061316	na	
GO:0061322	na	
GO:0061319	na	
GO:0061321	na	
GO:0001700	na	
GO:0061320	na	
GO:0061318	na	
GO:0061317	na	
GO:0061315	na	
GO:0060045	na	
GO:0061310	na	
GO:0044335	na	
GO:0061307	na	
GO:0061306	na	
GO:0061305	na	
GO:0061246	na	
GO:0061304	na	
GO:0061299	na	
GO:0061302	na	
GO:0061301	na	
GO:0061300	na	
GO:0001944	na	
GO:0061298	na	
GO:0060041	na	
GO:1902459	na	
GO:2000036	na	
GO:1904674	na	
GO:1904672	na	
GO:0061297	na	
GO:0061213	na	
GO:0061295	na	
GO:1902455	na	
GO:1904673	na	
GO:0061296	na	
GO:0061218	na	
GO:0031128	na	
GO:0061294	na	
GO:0061293	na	
GO:0061292	na	
GO:0061215	na	
GO:0061210	na	
GO:0061289	na	
GO:0061291	na	
GO:0061290	na	
GO:0001658	na	
GO:0072204	na	
GO:0060995	na	
GO:0061288	na	
GO:0061287	na	
GO:0061286	na	
GO:0061285	na	
GO:0001823	na	
GO:0061284	na	
GO:0061282	na	
GO:0061276	na	
GO:0061283	na	
GO:0061273	na	
GO:0061226	na	
GO:0061277	na	
GO:0061281	na	
GO:0061272	na	
GO:0061280	na	
GO:0061278	na	
GO:0061279	na	
GO:0061240	na	
GO:0061275	na	
GO:0061242	na	
GO:0061274	na	
GO:0035850	na	
GO:0060231	na	
GO:0061271	na	
GO:0061261	na	
GO:0061262	na	
GO:0061270	na	
GO:0061269	na	
GO:0061247	na	
GO:0061268	na	
GO:0061266	na	
GO:0061267	na	
GO:0061265	na	
GO:0072151	na	
GO:0061264	na	
GO:0061259	na	
GO:0072143	na	
GO:0061263	na	
GO:0072077	na	
GO:0061243	na	
GO:0061206	na	
GO:1904238	na	
GO:0061260	na	
GO:0072148	na	
GO:0061258	na	
GO:0061251	na	
GO:0061256	na	
GO:0061257	na	
GO:0072001	na	
GO:0061250	na	
GO:0061255	na	
GO:0061252	na	
GO:0061253	na	
GO:0061254	na	
GO:0061232	na	
GO:0001525	na	
GO:0061249	na	
GO:0061248	na	
GO:0061438	na	
GO:0061437	na	
GO:0061440	na	
GO:0061231	na	
GO:0061234	na	
GO:0007163	na	
GO:0008360	regulation of cell shape	A0A6M9XCV1	A0A6M9XD38	A0A6M9XD49	A0A6M9XEY9	A0A6M9XF14	A0A6M9XGL3	A0A6M9XGP3	A0A6M9XH63	A0A6M9XHL2	A0A6M9XIL4	A0A6M9XJE0	A0A6M9XJL8	A0A6M9XJS2	A0A6M9XJT9	A0A6M9XJX5	A0A6M9XKE1	A0A6M9XLC1	A0A6M9XM67	A0A6M9XM81	A0A6M9XMA0	A0A6M9XPA6	A0A6M9XPA7	A0A6M9XPF2	A0A6M9XQB1	A0A6M9XQR2	A0A6M9XSV5	A0A6M9XT51	A0A6M9XY34	A0A6M9XYE3	A0A6M9XYL8	O33619	O33620	O33621	O33623	P56833	Q7AKP8	Q8CJP9	Q8CJX6	Q9ACU1	Q9EX22	Q9FC36	Q9FCA0	Q9FCA1	Q9K407	Q9KZY7	Q9L095	Q9L0L7	Q9L1G6	Q9L1G7	Q9L1G8	Q9L1H0	Q9L1U5	Q9S2W7	Q9S2W8	Q9S2W9	Q9X827	Q9XA18	Q9XA66	Q9XAF1	Q9XAK7	Q9Z514	Q9ZBA5	Q9ZBA6	Q9ZBR9
GO:0061245	na	
GO:0061244	na	
GO:0061241	na	
GO:0061239	na	
GO:0061238	na	
GO:0061237	na	
GO:0061236	na	
GO:0061235	na	
GO:0061224	na	
GO:0061233	na	
GO:0001568	na	
GO:0061230	na	
GO:0061207	na	
GO:0061229	na	
GO:0061225	na	
GO:2001012	na	
GO:0061223	na	
GO:0061219	na	
GO:0061222	na	
GO:0072132	na	
GO:0061221	na	
GO:0072163	na	
GO:0061220	na	
GO:0061212	na	
GO:0061216	na	
GO:0061214	na	
GO:0061211	na	
GO:0060993	na	
GO:0061205	na	
GO:0061204	na	
GO:0061203	na	
GO:0061202	na	
GO:0061200	na	
GO:0061201	na	
GO:0061199	na	
GO:0006941	na	
GO:0061198	na	
GO:0061197	na	
GO:0043587	na	
GO:0061196	na	
GO:0043586	na	
GO:0061195	na	
GO:0061194	na	
GO:0061193	na	
GO:0007423	na	
GO:0061192	na	
GO:0032889	na	
GO:0061191	na	
GO:0061190	na	
GO:0061189	na	
GO:0061188	na	
GO:0061186	na	
GO:0061185	na	
GO:0061183	na	
GO:0061184	na	
GO:0032331	na	
GO:0061179	na	
GO:0046676	na	
GO:0061178	na	
GO:0061177	na	
GO:0061176	na	
GO:0061175	na	
GO:0061170	na	
GO:0051799	na	
GO:0061168	na	
GO:0061169	na	
GO:0061163	na	
GO:0061173	na	
GO:0061161	na	
GO:0061160	na	
GO:2000099	na	
GO:0061159	na	
GO:0061171	na	
GO:0000902	cell morphogenesis	A0A6M9XGP3	A0A6M9XJX5	A0A6M9XLC1	O33619	Q8CJX6	Q9L095	Q9L1G6
GO:0061158	na	
GO:0061156	na	
GO:0061155	na	
GO:0003159	na	
GO:0061153	na	
GO:0061152	na	
GO:0060438	na	
GO:0061151	na	
GO:0061150	na	
GO:0035282	na	
GO:0061149	na	
GO:0072197	na	
GO:0061148	na	
GO:0003157	na	
GO:0061147	na	
GO:0061146	na	
GO:0048541	na	
GO:0061145	na	
GO:0030324	na	
GO:0061144	na	
GO:0060428	na	
GO:0060430	na	
GO:0061143	na	
GO:0061142	na	
GO:0060495	na	
GO:0061141	na	
GO:0060487	na	
GO:0061139	na	
GO:0061137	na	
GO:0016504	na	
GO:0061135	na	A0A6M9XGU7	A0A6M9XMY9	P29608	P61152	Q9ADP5
GO:0061132	na	
GO:0001759	na	
GO:0061131	na	
GO:0010092	na	
GO:0061130	na	
GO:0048645	na	
GO:0061114	na	
GO:0061129	na	
GO:0061121	na	
GO:0061125	na	
GO:0061128	na	
GO:0061124	na	
GO:0061127	na	
GO:0061120	na	
GO:0061126	na	
GO:0061119	na	
GO:0061123	na	
GO:0061122	na	
GO:0050928	na	
GO:0061118	na	
GO:0050927	na	
GO:0050926	na	
GO:0061116	na	
GO:0048845	na	
GO:0061115	na	
GO:0009946	na	
GO:0060432	na	
GO:0061113	na	
GO:0031016	na	
GO:0061112	na	
GO:0061048	na	
GO:0061111	na	
GO:0060684	na	
GO:0061110	na	
GO:0061106	na	
GO:0061105	na	
GO:0061104	na	
GO:0002067	na	
GO:0061101	na	
GO:0030325	na	
GO:0061103	na	
GO:0061102	na	
GO:0061100	na	
GO:0061140	na	
GO:1902436	na	
GO:1902435	na	
GO:0061096	na	
GO:0061094	na	
GO:1902437	na	
GO:0061095	na	
GO:0061090	na	
GO:0061088	na	
GO:0061089	na	
GO:0050801	na	A0A6M9XFM4	A0A6M9XJ03	Q9S1X8	Q9S2C8	Q9X929	Q93IW0	O86751	Q9RKR1	A0A6M9XNH1	A0A6M9XQL7	Q9K3L4	Q9KXS6	Q9RCV1	Q9RDJ4	Q9Z555	Q9Z504
GO:0061084	na	
GO:0061080	na	
GO:0003235	na	
GO:0061079	na	
GO:0061078	na	
GO:1902867	na	
GO:1902866	na	
GO:0061076	na	
GO:0061074	na	
GO:1902868	na	
GO:0061075	na	
GO:0061073	na	
GO:0048593	na	
GO:0061072	na	
GO:0061071	na	
GO:0061068	na	
GO:0061070	na	
GO:0061069	na	
GO:0061066	na	
GO:0061060	na	
GO:0061058	na	
GO:1900425	na	
GO:0061059	na	
GO:0061057	na	
GO:0002764	na	
GO:0061056	na	
GO:0061053	na	
GO:0061055	na	
GO:0061054	na	
GO:0061052	na	
GO:0055022	na	
GO:0061050	na	
GO:0061051	na	
GO:0051155	na	
GO:0055023	na	
GO:0055021	na	
GO:0061046	na	
GO:0061044	na	
GO:0061043	na	
GO:0061042	na	
GO:0060055	na	
GO:0061040	na	
GO:0035262	na	
GO:0008585	na	
GO:0061038	na	
GO:0060065	na	
GO:0061034	na	
GO:0061033	na	
GO:0060437	na	
GO:0061032	na	
GO:0060039	na	
GO:0061031	na	
GO:0048546	na	
GO:0061030	na	
GO:0060644	na	
GO:0060749	na	
GO:0061029	na	
GO:0061026	na	
GO:0061017	na	
GO:0090685	na	
GO:0061016	na	
GO:0061015	na	
GO:0006404	na	
GO:0051030	na	
GO:0061011	na	
GO:0061009	na	
GO:0061010	na	
GO:0061008	na	
GO:0061007	na	
GO:0003008	na	
GO:0061006	na	
GO:0061003	na	
GO:0050775	na	
GO:0060999	na	
GO:0061001	na	
GO:0061002	na	
GO:0061000	na	
GO:0010975	na	
GO:0060998	na	
GO:0060997	na	
GO:0031175	na	
GO:0060996	na	
GO:0060992	na	
GO:0060991	na	
GO:0060990	na	
GO:0060988	na	
GO:0060989	na	
GO:0048284	na	
GO:0065005	na	
GO:0060987	na	
GO:0032994	na	
GO:0060985	na	
GO:0060949	na	
GO:0060983	na	
GO:0060984	na	
GO:0060948	na	
GO:0060947	na	
GO:0060982	na	
GO:0060977	na	
GO:0060981	na	
GO:0060973	na	
GO:0060978	na	
GO:0060980	na	
GO:0035441	na	
GO:0060979	na	
GO:0001570	na	
GO:0060971	na	
GO:0035050	na	
GO:0060970	na	
GO:0009953	na	
GO:0060969	na	
GO:0060968	na	
GO:0060963	na	
GO:0060962	na	
GO:0060961	na	
GO:0004859	na	
GO:0060960	na	
GO:0048663	na	
GO:0060911	na	
GO:0060945	na	
GO:0060959	na	
GO:0060958	na	
GO:0001885	na	
GO:0060956	na	
GO:0060839	na	
GO:0003348	na	
GO:0060955	na	
GO:0060953	na	
GO:0060951	na	
GO:0060954	na	
GO:0060952	na	
GO:0021781	na	
GO:0060950	na	
GO:0010001	na	
GO:0042693	na	
GO:0097084	na	
GO:0055001	na	
GO:0060976	na	
GO:0060946	na	
GO:0060837	na	
GO:0060944	na	
GO:0060937	na	
GO:0060942	na	
GO:0060943	na	
GO:0060936	na	
GO:0060935	na	
GO:0060941	na	
GO:0060938	na	
GO:0060940	na	
GO:0060317	na	
GO:0060939	na	
GO:0060934	na	
GO:0060932	na	
GO:0060933	na	
GO:0060931	na	
GO:0060926	na	
GO:0060921	na	
GO:0060930	na	
GO:0060927	na	
GO:0060929	na	
GO:0060922	na	
GO:0060928	na	
GO:0060920	na	
GO:0055013	na	
GO:0060925	na	
GO:0055012	na	
GO:0060924	na	
GO:0055011	na	
GO:0055007	na	
GO:0003292	na	
GO:0003162	na	
GO:0003163	na	
GO:0060918	na	
GO:0060917	na	
GO:0060916	na	
GO:0060915	na	
GO:0060910	na	
GO:0060909	na	
GO:0060908	na	
GO:0006276	na	
GO:0060907	na	
GO:0010935	na	
GO:0061081	na	
GO:0060906	na	
GO:0010964	na	
GO:0060905	na	
GO:0031137	na	
GO:0060904	na	
GO:0060903	na	
GO:0045836	na	
GO:0060902	na	
GO:0042634	na	
GO:0060901	na	
GO:0060899	na	
GO:0060898	na	
GO:0060581	na	
GO:0046619	na	
GO:0060897	na	
GO:0060894	na	
GO:0009957	na	
GO:0060573	na	
GO:0060888	na	
GO:0060890	na	
GO:0060893	na	
GO:0060891	na	
GO:0060892	na	
GO:0060889	na	
GO:0030216	na	
GO:0060887	na	
GO:0009913	na	
GO:0098773	na	
GO:0060173	na	
GO:0060886	na	
GO:0001837	na	
GO:0060884	na	
GO:0060885	na	
GO:0048752	na	
GO:0060883	na	
GO:0060882	na	
GO:0034769	na	
GO:0060879	na	
GO:0060880	na	
GO:0060876	na	
GO:0060878	na	
GO:0060571	na	
GO:0060877	na	
GO:0035148	na	
GO:0060875	na	
GO:0060872	na	
GO:0060874	na	
GO:0060873	na	
GO:0060870	na	
GO:0010227	na	
GO:0060869	na	
GO:0007178	na	
GO:0060868	na	
GO:0060867	na	
GO:0060866	na	
GO:0060865	na	
GO:0060862	na	
GO:0060863	na	
GO:0060864	na	
GO:0060860	na	
GO:0060861	na	
GO:0060859	na	
GO:0060858	na	
GO:0060857	na	
GO:0060856	na	
GO:0060855	na	
GO:0043534	na	
GO:0001945	na	
GO:0060854	na	
GO:0048754	na	
GO:0001946	na	
GO:0060853	na	
GO:0060844	na	
GO:0060852	na	
GO:0060851	na	
GO:0048010	na	
GO:0060838	na	
GO:0060850	na	
GO:0060849	na	
GO:0060848	na	
GO:0060845	na	
GO:0060843	na	
GO:0060842	na	
GO:0045446	na	
GO:0060836	na	
GO:0060835	na	
GO:0060834	na	
GO:0000578	na	
GO:0060833	na	
GO:0060832	na	
GO:0007309	na	
GO:0060831	na	
GO:0007224	na	
GO:0021904	na	
GO:0060830	na	
GO:0060829	na	
GO:0060827	na	
GO:0060826	na	
GO:0021999	na	
GO:0060824	na	
GO:0060823	na	
GO:0060822	na	
GO:0060798	na	
GO:0048327	na	
GO:0060821	na	
GO:0060820	na	
GO:0009048	na	
GO:0060819	na	
GO:0006349	na	
GO:0060818	na	
GO:0060817	na	
GO:0060816	na	
GO:0060815	na	
GO:0060814	na	
GO:0060811	na	
GO:0060813	na	
GO:0060812	na	
GO:0060809	na	
GO:0007369	na	
GO:0060808	na	
GO:0060807	na	
GO:0060805	na	
GO:0060806	na	
GO:0060804	na	
GO:0060803	na	
GO:0007501	na	
GO:0060802	na	
GO:0060800	na	
GO:0060801	na	
GO:0060799	na	
GO:0060797	na	
GO:0001714	na	
GO:0060795	na	
GO:0060796	na	
GO:0060793	na	
GO:0060788	na	
GO:0060792	na	
GO:0060791	na	
GO:0060790	na	
GO:0060789	na	
GO:0001942	na	
GO:0060787	na	
GO:0060786	na	
GO:0048873	na	
GO:0060785	na	
GO:0060784	na	
GO:0060783	na	
GO:0060738	na	
GO:0060782	na	
GO:0060781	na	
GO:0030850	na	
GO:0060780	na	
GO:0060779	na	
GO:0060777	na	
GO:0060778	na	
GO:0009965	na	
GO:0060776	na	
GO:0060775	na	
GO:0060031	na	
GO:0060774	na	
GO:0060773	na	
GO:0060772	na	
GO:0060770	na	
GO:0060768	na	
GO:0060769	na	
GO:0060766	na	
GO:0060765	na	
GO:0060764	na	
GO:0030879	na	
GO:0060763	na	
GO:0060603	na	
GO:0060758	na	
GO:0060756	na	
GO:0060757	na	
GO:0060755	na	
GO:0060753	na	
GO:0060754	na	
GO:0060752	na	
GO:0098856	na	
GO:0060750	na	
GO:0033598	na	
GO:0060751	na	
GO:0061377	na	
GO:0060748	na	
GO:0060745	na	
GO:0060747	na	
GO:0060746	na	
GO:0060135	na	
GO:0060444	na	
GO:0060744	na	
GO:0042695	na	
GO:0060743	na	
GO:0002070	na	
GO:0060742	na	
GO:0060741	na	
GO:0060512	na	
GO:0043331	na	
GO:0060735	na	
GO:0060734	na	
GO:0060731	na	
GO:0060730	na	
GO:0060729	na	
GO:0030277	na	
GO:0060728	na	
GO:0060726	na	
GO:0060727	na	
GO:0060725	na	
GO:0060724	na	
GO:0060723	na	
GO:0060721	na	
GO:0090214	na	
GO:0060712	na	
GO:0060722	na	
GO:0001892	na	
GO:0060720	na	
GO:0060719	na	
GO:0060718	na	
GO:0060717	na	
GO:0060716	na	
GO:0060674	na	
GO:0060711	na	
GO:0060715	na	
GO:0060706	na	
GO:0060714	na	
GO:0060713	na	
GO:0060710	na	
GO:0060709	na	
GO:0060708	na	
GO:0060707	na	
GO:0060705	na	
GO:0060689	na	
GO:0060704	na	
GO:0060690	na	
GO:0060703	na	
GO:0060702	na	
GO:0060698	na	
GO:0008428	na	
GO:0060695	na	
GO:0060694	na	
GO:0032409	na	
GO:0060692	na	
GO:0060691	na	
GO:0007431	na	
GO:0060687	na	
GO:0060686	na	
GO:0060685	na	
GO:0060683	na	
GO:0060693	na	
GO:0060682	na	
GO:0060681	na	
GO:0060602	na	
GO:0060680	na	
GO:0060601	na	
GO:0060679	na	
GO:0060678	na	
GO:0060600	na	
GO:0001890	na	
GO:0060673	na	
GO:0060672	na	
GO:0003382	na	
GO:0060670	na	
GO:0060671	na	
GO:0060669	na	
GO:0060668	na	
GO:0035426	na	
GO:0060667	na	
GO:0060666	na	
GO:0060665	na	
GO:0060638	na	
GO:0060664	na	
GO:0007435	na	
GO:0060663	na	
GO:0060609	na	
GO:0060662	na	
GO:0060605	na	
GO:0060661	na	
GO:0060660	na	
GO:0048730	na	
GO:0060658	na	
GO:0060659	na	
GO:0060618	na	
GO:0060657	na	
GO:0060762	na	
GO:0060656	na	
GO:0060655	na	
GO:0060652	na	
GO:0060654	na	
GO:0060653	na	
GO:0060651	na	
GO:0033599	na	
GO:0060650	na	
GO:0060649	na	
GO:0060648	na	
GO:0060647	na	
GO:0060611	na	
GO:0060646	na	
GO:0060643	na	
GO:0060645	na	
GO:0061180	na	
GO:0060615	na	
GO:0060642	na	
GO:0050872	na	
GO:0060641	na	
GO:0060640	na	
GO:0042488	na	
GO:0060639	na	
GO:1903489	na	
GO:0060637	na	
GO:0060636	na	
GO:0032953	na	
GO:0060635	na	
GO:0060634	na	
GO:0060630	na	
GO:0051983	na	
GO:0060625	na	
GO:0090334	na	
GO:0060624	na	
GO:0060622	na	
GO:0090093	na	
GO:2000910	na	
GO:0032372	na	
GO:0060621	na	
GO:0032371	na	
GO:0060619	na	
GO:0060596	na	
GO:0060617	na	
GO:0060616	na	
GO:0016331	na	
GO:0060614	na	
GO:0030521	na	
GO:0060613	na	
GO:0060612	na	
GO:0060610	na	
GO:0060604	na	
GO:0060599	na	
GO:0060598	na	
GO:0060597	na	
GO:0060592	na	
GO:0060595	na	
GO:0060594	na	
GO:0060593	na	
GO:0060443	na	
GO:0060591	na	
GO:0060588	na	
GO:0034443	na	
GO:0045833	na	
GO:0060587	na	
GO:0019216	na	
GO:0034442	na	
GO:0060586	na	
GO:0055072	iron ion homeostasis	O86751	Q9RKR1	Q9L1A8	Q9EX41	Q9K469	Q9L179	Q9RK09	Q9RK10	Q9RKQ5	Q9S213	Q9S214	A0A6M9XFV7	A0A6M9XK21	Q9AK69	Q9L073	Q9RJ78	Q9RKQ2	Q9RL28	Q9ZBW9	A0A6M9XI78	Q8CJN0	Q93IW0	Q9S2N0	Q9XAD6
GO:0060585	na	
GO:0060584	na	
GO:0060583	na	
GO:0060580	na	
GO:0048664	na	
GO:0060582	na	
GO:0060579	na	
GO:0060578	na	
GO:0060577	na	
GO:0002065	na	
GO:0060576	na	
GO:0002066	na	
GO:0060574	na	
GO:0002069	na	
GO:0060570	na	
GO:0060568	na	
GO:0060569	na	
GO:0060565	na	
GO:0060559	na	
GO:0060558	na	
GO:0060557	na	
GO:0060556	na	
GO:0060552	na	
GO:0060551	na	
GO:0060550	na	
GO:0060549	na	
GO:0032113	na	
GO:0060547	na	
GO:0010939	na	
GO:0062099	na	
GO:0062098	na	
GO:0060546	na	
GO:0060544	na	
GO:0062100	na	
GO:0010940	na	
GO:0060545	na	
GO:0060543	na	
GO:0060540	na	
GO:0048644	na	
GO:0060539	na	
GO:0060538	na	
GO:0060535	na	
GO:0060536	na	
GO:0060439	na	
GO:0060534	na	
GO:0060533	na	
GO:0060434	na	
GO:0060532	na	
GO:0060433	na	
GO:0060531	na	
GO:0060525	na	
GO:0060530	na	
GO:0060529	na	
GO:0060528	na	
GO:0060527	na	
GO:0060442	na	
GO:0060526	na	
GO:0060740	na	
GO:0060524	na	
GO:0060523	na	
GO:0060737	na	
GO:0060739	na	
GO:0060522	na	
GO:0031129	na	
GO:0060521	na	
GO:0060514	na	
GO:0060520	na	
GO:0060519	na	
GO:0060516	na	
GO:0060518	na	
GO:0060767	na	
GO:0060517	na	
GO:0060736	na	
GO:0035265	na	
GO:0060515	na	
GO:0060513	na	
GO:0003156	na	
GO:0060511	na	
GO:0031130	na	
GO:0060493	na	
GO:0060510	na	
GO:0060509	na	
GO:0060508	na	
GO:0060479	na	
GO:0060507	na	
GO:0060506	na	
GO:0060505	na	
GO:0060502	na	
GO:0060503	na	
GO:0061047	na	
GO:0060504	na	
GO:0060501	na	
GO:0060441	na	
GO:0060425	na	
GO:0060500	na	
GO:0060499	na	
GO:0031131	na	
GO:0060498	na	
GO:0060431	na	
GO:0060497	na	
GO:0060496	na	
GO:0060494	na	
GO:0060492	na	
GO:0060490	na	
GO:0060489	na	
GO:0060448	na	
GO:0060488	na	
GO:0060486	na	
GO:0060484	na	
GO:0060483	na	
GO:0060482	na	
GO:0060481	na	
GO:0060480	na	
GO:0060478	na	
GO:0060477	na	
GO:0060476	na	
GO:0030029	na	
GO:0060475	na	
GO:2000155	na	
GO:0060295	na	
GO:1902093	na	
GO:0003353	na	
GO:0060474	na	
GO:0060473	na	
GO:0060472	na	
GO:0060470	na	
GO:0060471	na	
GO:0060468	na	
GO:0007343	na	
GO:0060469	na	
GO:0060467	na	
GO:0090427	na	
GO:0060466	na	
GO:0060464	na	
GO:0060463	na	
GO:0060462	na	
GO:0060461	na	
GO:0060458	na	
GO:0060460	na	
GO:0060459	na	
GO:0045823	na	
GO:0045989	na	
GO:0060451	na	
GO:0043134	na	
GO:0060450	na	
GO:0060449	na	
GO:0060447	na	
GO:0060440	na	
GO:0060436	na	
GO:0035239	na	
GO:0060435	na	
GO:0030323	na	
GO:0048286	na	
GO:0060427	na	
GO:0060426	na	
GO:0060424	na	
GO:0060423	na	
GO:0009952	na	
GO:0060422	na	
GO:0030414	peptidase inhibitor activity	A0A6M9XGU7	P29608	P61152	A0A6M9XMY9	Q9ADP5
GO:0060418	na	
GO:0060417	na	
GO:0060414	na	
GO:0060415	na	
GO:0035909	na	
GO:0001505	na	
GO:0033238	na	O86533
GO:0080090	na	O86533	A0A6M9XGU7	A0A6M9XMY9	P29608	P61152	Q9ADP5	Q9L0N2	A0A6M9XJT0	Q9XA56
GO:0060407	na	
GO:0060405	na	
GO:0060406	na	
GO:0061523	na	
GO:0060404	na	
GO:0010938	na	
GO:0060400	na	
GO:0060398	na	
GO:0060399	na	
GO:0060397	na	
GO:0060396	na	
GO:0060416	na	
GO:0071378	na	
GO:0007169	na	
GO:0060395	na	
GO:0060394	na	
GO:0060393	na	
GO:0090101	na	
GO:0060392	na	
GO:0060390	na	
GO:0060391	na	
GO:0090100	na	
GO:0060389	na	
GO:0060388	na	
GO:0035805	na	
GO:0060387	na	
GO:0060386	na	
GO:0060384	na	
GO:0060385	na	
GO:0021675	na	
GO:0060383	na	
GO:0060382	na	
GO:0060381	na	
GO:0060380	na	
GO:0044703	na	
GO:0044706	na	
GO:0060377	na	
GO:0002762	na	
GO:0060375	na	
GO:0060376	na	
GO:0002763	na	
GO:0002761	na	
GO:0060374	na	
GO:0060373	na	
GO:0060371	na	
GO:0060370	na	
GO:0001916	na	
GO:0060367	na	
GO:0060363	na	
GO:0060366	na	
GO:0060365	na	
GO:0060364	na	
GO:1904888	na	
GO:0060362	na	
GO:0031987	na	
GO:0060361	na	
GO:0007629	na	
GO:0060359	na	
GO:0060360	na	
GO:0060358	na	
GO:1905533	na	
GO:0060357	na	
GO:0060355	na	
GO:0060353	na	
GO:0060354	na	
GO:0060352	na	
GO:0060347	na	
GO:0060343	na	
GO:0003206	na	
GO:0061384	na	
GO:0061383	na	
GO:0060346	na	
GO:0048705	na	
GO:0060345	na	
GO:0048536	na	
GO:0060344	na	
GO:0060342	na	
GO:0001917	na	
GO:0060340	na	
GO:0060338	na	
GO:0071357	na	
GO:0034340	na	
GO:0060337	na	
GO:0060336	na	
GO:0060331	na	
GO:0060334	na	
GO:0060335	na	
GO:0060332	na	
GO:0060330	na	
GO:0071346	na	
GO:0034341	na	
GO:0060333	na	
GO:0060329	na	
GO:0060327	na	
GO:0060328	na	
GO:0060325	na	
GO:0060323	na	
GO:0060324	na	
GO:0060322	na	
GO:0010171	na	
GO:0060321	na	
GO:0048544	na	
GO:0060320	na	
GO:0060319	na	
GO:0030218	na	
GO:0060215	na	
GO:0060318	na	
GO:0060216	na	
GO:0060316	na	
GO:0051281	na	
GO:0060314	na	
GO:0060315	na	
GO:0051280	na	
GO:0060311	na	
GO:1903019	na	
GO:1903018	na	
GO:0060309	na	
GO:0051541	na	
GO:0060308	na	
GO:0034765	na	
GO:0060305	na	
GO:0008361	na	Q9KYV5
GO:0060304	na	
GO:0035303	na	
GO:0060303	na	
GO:0034728	na	
GO:0060301	na	
GO:0060299	na	
GO:0060297	na	
GO:0060298	na	
GO:0003356	na	
GO:0060292	na	
GO:0060291	na	
GO:0060290	na	
GO:0060289	na	
GO:0007386	na	
GO:0060288	na	
GO:0048859	na	
GO:0060287	na	
GO:0060286	na	
GO:0060283	na	
GO:0060281	na	
GO:0060282	na	
GO:0060280	na	
GO:0060278	na	
GO:0060279	na	
GO:0060277	na	
GO:0060276	na	
GO:0060274	na	
GO:0060275	na	
GO:0060273	na	
GO:0060270	na	
GO:0007297	na	
GO:0060269	na	
GO:0060268	na	
GO:0060263	na	
GO:0060266	na	
GO:0060264	na	
GO:0060267	na	
GO:0060265	na	
GO:0050748	na	
GO:0060262	na	
GO:0060254	na	
GO:0060257	na	
GO:0050746	na	
GO:0060250	na	
GO:0060244	na	
GO:0060242	na	
GO:0060243	na	
GO:0060245	na	
GO:0060241	na	
GO:0060238	na	
GO:0060237	na	
GO:0060235	na	
GO:0060234	na	
GO:0060233	na	
GO:0060230	na	
GO:0060229	na	
GO:0060228	na	
GO:0060227	na	
GO:0060220	na	
GO:0060225	na	
GO:0046534	na	
GO:0060224	na	
GO:0046532	na	
GO:0060223	na	
GO:0060221	na	
GO:0060218	na	
GO:0002244	na	
GO:0060217	na	
GO:0048333	na	
GO:0035162	na	
GO:0060214	na	
GO:0003160	na	
GO:0060213	na	
GO:0060211	na	
GO:0060212	na	
GO:0060210	na	
GO:0060206	na	
GO:0060209	na	
GO:0060208	na	
GO:0060207	na	
GO:0060204	na	
GO:0060199	na	
GO:0060203	na	
GO:0060202	na	
GO:0060200	na	
GO:0060201	na	
GO:0030136	na	
GO:0060197	na	
GO:0035844	na	
GO:0060196	na	
GO:0060194	na	
GO:0060195	na	
GO:0060190	na	
GO:0060188	na	
GO:0060189	na	
GO:0060186	na	
GO:0042473	na	
GO:0060185	na	
GO:0060183	na	
GO:0060182	na	
GO:0008528	na	
GO:0060178	na	
GO:0060177	na	
GO:0060175	na	
GO:0004714	na	
GO:0005030	na	
GO:0060172	na	
GO:0030953	na	
GO:0060171	na	
GO:0032589	na	
GO:0060169	na	
GO:0060167	na	
GO:0060168	na	
GO:0060166	na	
GO:0043584	na	
GO:0060165	na	
GO:0060164	na	
GO:0021544	na	
GO:0048505	na	
GO:0060163	na	
GO:1900737	na	
GO:0060162	na	
GO:0060158	na	
GO:0007212	na	
GO:0060157	na	
GO:0060156	na	
GO:0007595	na	
GO:0060155	na	
GO:0060154	na	
GO:0060152	na	
GO:0007017	na	
GO:0060146	na	
GO:0060144	na	
GO:0060141	na	
GO:0060140	na	
GO:0006948	na	
GO:0060138	na	
GO:0007567	na	
GO:0009792	na	
GO:0060137	na	
GO:0060136	na	
GO:0007565	na	
GO:0060134	na	
GO:0001964	na	
GO:0060133	na	
GO:0060126	na	
GO:0060132	na	
GO:0060127	na	
GO:0060131	na	
GO:0060128	na	
GO:0060130	na	
GO:0002068	na	
GO:0060129	na	
GO:0021984	na	
GO:0060125	na	
GO:0060123	na	
GO:0060124	na	
GO:0120036	na	
GO:0060121	na	
GO:0060116	na	
GO:0060118	na	
GO:0060119	na	
GO:0060114	na	
GO:0048667	na	
GO:0060115	na	
GO:0060120	na	
GO:0035315	na	
GO:0060112	na	
GO:0060111	na	
GO:0060102	na	
GO:0060110	na	
GO:0060109	na	
GO:0060108	na	
GO:0060106	na	
GO:0060107	na	
GO:0060105	na	
GO:0060104	na	
GO:0060103	na	
GO:1905154	na	
GO:1905153	na	
GO:1905155	na	
GO:0060098	na	
GO:0006911	na	
GO:0060097	na	
GO:0060096	na	
GO:0001820	na	
GO:0060095	na	
GO:0097732	na	
GO:0032421	na	
GO:0043226	na	O31212	O86655	P46790	P49399	P66470	P72403	Q53875	Q9KYX2	Q9L0D1	Q9L0D4	Q9L0D6	Q9L0K4	Q9S2K5	Q9X8K4	Q9X8U2	Q9FBJ2	A0A6M9XDE2	A0A6M9XL92	A0A6M9XM47	Q9L0Y4	Q9S1N4	Q9X8U7	O69992	Q9XAR9
GO:0060088	na	
GO:0002093	na	
GO:0060087	na	
GO:0044557	na	
GO:0042311	na	
GO:0060086	na	
GO:0060085	na	
GO:0060073	na	
GO:0060084	na	
GO:0007274	na	
GO:0060083	na	
GO:0014832	na	
GO:0060082	na	
GO:0060081	na	
GO:0060080	na	
GO:0099565	na	
GO:0060075	na	
GO:0007399	na	
GO:0060072	na	
GO:0015269	na	
GO:0060069	na	
GO:0060068	na	
GO:0030540	na	
GO:0060067	na	
GO:0060064	na	
GO:0060061	na	
GO:0060063	na	
GO:0060062	na	
GO:0060060	na	
GO:0060042	na	
GO:0060059	na	
GO:0060058	na	
GO:0060057	na	
GO:0060056	na	
GO:0060054	na	
GO:0060053	na	
GO:0060052	na	
GO:0060047	na	
GO:0060043	na	
GO:0060044	na	
GO:1905962	na	
GO:0003407	na	
GO:0060038	na	
GO:0014855	na	
GO:0055017	na	
GO:0048731	na	
GO:0043009	na	
GO:0060036	na	
GO:0060035	na	
GO:0060034	na	
GO:0030903	na	
GO:0060032	na	
GO:0042074	na	
GO:0060030	na	
GO:0060026	na	
GO:0060025	na	
GO:0050803	na	
GO:0060023	na	
GO:0060022	na	
GO:0060020	na	
GO:0048708	na	
GO:0035270	na	
GO:0060016	na	
GO:0060014	na	
GO:0060015	na	
GO:0060013	na	
GO:0060011	na	
GO:0060010	na	
GO:0060008	na	
GO:0060007	na	
GO:0060005	na	
GO:0060006	na	
GO:0060002	na	
GO:0000146	na	
GO:0060001	na	
GO:0055131	na	
GO:0055130	na	
GO:0006524	alanine catabolic process	A0A6M9XV07	Q9S227
GO:0046436	na	A0A6M9XPK1	O86786
GO:0055129	L-proline biosynthetic process	A0A6M9XHM0	A0A6M9XJS5	A0A6M9XN59	A0A6M9XY61	Q9FC90	Q9RDJ9	Q9RDK1	Q9X8G1
GO:0006561	proline biosynthetic process	A0A6M9XHM0	A0A6M9XJS5	A0A6M9XN59	A0A6M9XY61	Q9FC90	Q9RDJ9	Q9RDK1	Q9X8G1
GO:0055127	na	
GO:0007605	na	
GO:0055126	na	
GO:0055125	na	
GO:0055124	na	
GO:0055121	na	
GO:0009637	na	
GO:0055120	na	
GO:0043292	na	
GO:0045822	na	
GO:0045988	na	
GO:0055116	na	
GO:0055115	na	
GO:0055114	na	
GO:0055113	na	
GO:0090504	na	
GO:0055112	na	
GO:0055111	na	
GO:0055110	na	
GO:0055109	na	
GO:0055108	na	
GO:0055107	na	
GO:0055104	na	
GO:0055103	na	
GO:0055101	na	
GO:0055100	na	
GO:0071403	na	
GO:0055097	na	
GO:0055095	na	
GO:0071404	na	
GO:0055096	na	
GO:0036296	na	
GO:0055091	phospholipid homeostasis	O69916	Q9K3F4	Q9X8H7
GO:0055089	na	
GO:0055087	na	
GO:0055077	na	
GO:0022829	na	
GO:0055066	na	
GO:0055061	na	
GO:0055060	na	
GO:0014017	na	
GO:0055059	na	
GO:0055058	na	
GO:0055057	na	
GO:0055056	na	
GO:0055055	na	
GO:0005356	na	
GO:0055054	na	
GO:0009679	na	
GO:0055053	na	
GO:0015578	na	
GO:0055052	ATP-binding cassette (ABC) transporter complex, substrate-binding subunit-containing	Q7AKP1	Q9L0Q1	Q9L1U8	Q9S245
GO:0055051	na	
GO:0055050	na	
GO:0007053	na	
GO:0055049	na	
GO:0051225	na	
GO:0055047	na	
GO:0048232	na	
GO:0055045	na	
GO:0010623	na	
GO:0009561	na	
GO:0055043	na	
GO:0055042	na	
GO:0055041	na	
GO:0055040	na	
GO:0009288	na	
GO:0042597	na	
GO:0055039	na	
GO:0055038	na	
GO:0055036	na	
GO:0055026	na	
GO:0045843	na	
GO:0055024	na	
GO:0055025	na	
GO:0045844	na	
GO:0016202	na	
GO:0060421	na	
GO:0046622	na	
GO:0060420	na	
GO:0061117	na	
GO:0046620	na	
GO:2000727	na	
GO:0055020	na	
GO:0055018	na	
GO:0055019	na	
GO:0051153	na	
GO:0055016	na	
GO:0055009	na	
GO:0003209	na	
GO:0003228	na	
GO:0055015	na	
GO:0055005	na	
GO:0055014	na	
GO:0055004	na	
GO:0052934	na	
GO:0016898	na	Q8CJQ0	Q9F2Y0	Q9F3A3
GO:0052933	na	
GO:0052929	ATP:3'-cytidine-cytidine-tRNA adenylyltransferase activity	A0A6M9XJX1
GO:0004810	tRNA adenylyltransferase activity	A0A6M9XJX1
GO:0052928	CTP:3'-cytidine-tRNA cytidylyltransferase activity	A0A6M9XJX1
GO:0052927	CTP:tRNA cytidylyltransferase activity	A0A6M9XJX1
GO:0052926	na	
GO:0000026	na	
GO:0052925	na	
GO:0000033	na	
GO:0052924	na	
GO:0052923	na	
GO:0052922	na	
GO:0052921	na	
GO:0052919	na	
GO:0052920	na	
GO:0052918	na	
GO:0052917	na	
GO:0000009	alpha-1,6-mannosyltransferase activity	A0A6M9XJ04	A0A6M9XW58	Q9EWX4	Q9L0K6
GO:0052916	23S rRNA (guanine(1835)-N(2))-methyltransferase activity	A0A6M9Y0S0	Q9K3L9
GO:0008990	rRNA (guanine-N2-)-methyltransferase activity	A0A6M9Y0S0	Q9K3L9	A0A6M9XV43
GO:0052915	na	
GO:0052914	na	
GO:0052913	16S rRNA (guanine(966)-N(2))-methyltransferase activity	A0A6M9XV43
GO:0052912	na	
GO:0008989	na	
GO:0052911	na	
GO:0052910	na	
GO:0008988	na	
GO:0052909	na	
GO:0000179	rRNA (adenine-N6,N6-)-dimethyltransferase activity	A0A6M9XKX8	Q9K3R5	A0A6M9XW59	Q9ADH4
GO:0052908	16S rRNA (adenine(1518)-N(6)/adenine(1519)-N(6))-dimethyltransferase activity	A0A6M9XKX8	Q9K3R5
GO:0052907	na	
GO:0052906	tRNA (guanine(37)-N(1))-methyltransferase activity	A0A6M9XRX2	P0A4P1
GO:0009019	tRNA (guanine-N1-)-methyltransferase activity	A0A6M9XRX2	P0A4P1
GO:0052905	na	
GO:0052904	na	
GO:0052903	na	
GO:0052902	na	
GO:0052901	na	
GO:0052900	na	
GO:0052899	na	
GO:0052898	na	
GO:0052897	na	
GO:0052896	na	
GO:0052895	na	
GO:0052894	na	
GO:0052893	na	
GO:0052892	na	
GO:0052891	na	
GO:0052889	na	
GO:0052888	na	
GO:0052887	na	
GO:0052886	na	
GO:0052885	na	
GO:0052884	na	
GO:0052883	na	
GO:0016841	ammonia-lyase activity	O88066	A0A6M9XTK3	Q9EWG3	Q9K4M2	A0A6M9XY70	Q9EWW1	A0A6M9XUG1	O86564	Q9XAA4
GO:0052881	na	
GO:0052879	na	
GO:0052878	na	
GO:0052876	na	
GO:0052877	na	
GO:0052875	na	
GO:0052874	na	
GO:0052873	na	
GO:0052872	na	
GO:0052871	na	
GO:0052870	na	
GO:0052869	na	
GO:0052868	na	
GO:0052867	na	
GO:0034594	na	
GO:0034595	na	
GO:0052865	1-deoxy-D-xylulose 5-phosphate biosynthetic process	A0A6M9XS52	A0A6M9XT28	Q8CJP7	Q9X7W3
GO:0052863	na	A0A6M9XS52	A0A6M9XT28	Q8CJP7	Q9X7W3
GO:0052864	na	
GO:0052862	na	
GO:0052736	na	
GO:0052861	na	
GO:0052860	na	
GO:0052859	na	
GO:0052858	na	
GO:0052857	NADPHX epimerase activity	A0A6M9XSH3	O86783
GO:0016854	racemase and epimerase activity	A0A6M9XSH3	O86783	A0A6M9XD49	Q9EX22	A0A6M9XTC2	O86701	Q9KYP6	Q9KZZ0	Q9L2C2	Q9RL13	Q9X7T3	Q9X9X9	Q9RJI8	A0A6M9XFA6	S4W5U2	A0A6M9XDD6	Q9L0Z5	A0A6M9XIV3	A0A6M9XL47	Q9RDN0	Q9RDP4	Q9X8R8	A0A6M9XKN2	A0A6M9XMW3	Q9FCD8	Q9K3S7	Q9L047	Q9X7U0	A0A6M9XF63	A0A6M9XGZ0	Q9RD70	Q9RJV5
GO:0052856	NADHX epimerase activity	A0A6M9XSH3	O86783
GO:0052855	ADP-dependent NAD(P)H-hydrate dehydratase activity	A0A6M9XSH3	O86783
GO:0052851	ferric-chelate reductase (NADPH) activity	Q9AK69	Q9L073	Q9RJ78	Q9RL28
GO:0052850	na	
GO:0052849	na	
GO:0052848	na	
GO:0052841	na	
GO:0052847	na	
GO:0052846	na	
GO:0052845	na	
GO:0052842	na	
GO:0052844	na	
GO:0052843	na	
GO:0052839	na	
GO:0052838	na	
GO:0046484	na	
GO:0052837	na	
GO:0018131	na	
GO:0052836	na	
GO:0052835	na	
GO:0051766	na	
GO:0052833	inositol monophosphate 4-phosphatase activity	A0A6M9XQ41	A0A6M9XR66	Q8CJQ3	Q9ZBG8
GO:0052834	inositol monophosphate phosphatase activity	A0A6M9XQ41	A0A6M9XR66	Q8CJQ3	Q9ZBG8	Q9RJF5
GO:0052832	inositol monophosphate 3-phosphatase activity	A0A6M9XQ41	A0A6M9XR66	Q8CJQ3	Q9ZBG8
GO:0052831	na	
GO:0052830	na	
GO:0052829	na	
GO:0052828	na	
GO:0016312	na	
GO:0052826	na	
GO:0004446	na	
GO:0052825	na	
GO:0052823	na	
GO:0052822	na	
GO:0043733	na	A0A6M9XTK7	Q9FBL5	Q9KZK7	Q9ZBF2	Q9ZBT8
GO:0052821	na	
GO:0052820	na	
GO:0052819	na	
GO:0047264	na	
GO:0052818	na	
GO:0052817	na	
GO:0052816	na	
GO:0047617	acyl-CoA hydrolase activity	A0A6M9XGI2	A0A6M9XGX5	Q93J53	Q93J64	Q93RX6	Q9KZJ2	Q9L080	Q9L110	Q9L245	Q9RKW0	Q9S2J8
GO:0052814	na	
GO:0052812	na	
GO:0052813	na	
GO:0052811	na	
GO:0016307	na	
GO:0052810	na	
GO:0052742	na	
GO:0052809	na	
GO:0052808	na	
GO:0052807	na	
GO:0052806	na	
GO:0052804	na	
GO:0052805	na	
GO:0052802	na	
GO:0052803	na	
GO:0052801	na	
GO:0052800	na	
GO:0052799	na	
GO:0052798	na	
GO:0008373	na	
GO:0052797	na	
GO:0052796	na	
GO:0004308	exo-alpha-sialidase activity	A0A6M9XCA6	A0A6M9Y092	Q9S1V9	Q9ZBW1
GO:0052795	na	
GO:0052794	na	
GO:0052793	na	
GO:0052792	na	
GO:0052791	na	
GO:0016997	na	A0A6M9XCA6	A0A6M9Y092	Q9S1V9	Q9ZBW1
GO:0052790	na	
GO:0052789	na	
GO:0004567	beta-mannosidase activity	O86597	O87849	O87851	Q9RK65
GO:0052788	na	
GO:0052787	na	
GO:0052786	na	
GO:0052785	na	
GO:0052784	na	
GO:0052783	na	
GO:0052781	na	
GO:0052782	na	
GO:0052780	na	
GO:0052779	na	
GO:0052778	na	
GO:0052777	na	
GO:0052776	na	
GO:0006041	na	Q9K487
GO:0052775	na	
GO:0052774	na	
GO:0052773	na	
GO:0052772	na	
GO:0052771	na	
GO:0016787	hydrolase activity	Q9KXT4	A0A6M9XTE8	O69935	A0A6M9XHB1	Q9RL48	Q93J89	Q9RCZ9	A0A6M9XD83	A0A6M9XE92	A0A6M9XF69	A0A6M9XF90	A0A6M9XFD6	A0A6M9XGA1	A0A6M9XGR3	A0A6M9XGT5	A0A6M9XH56	A0A6M9XHD1	A0A6M9XHM9	A0A6M9XHX4	A0A6M9XI73	A0A6M9XIF4	A0A6M9XII7	A0A6M9XJ23	A0A6M9XJG5	A0A6M9XJW1	A0A6M9XK58	A0A6M9XL38	A0A6M9XLT8	A0A6M9XMP7	A0A6M9XMZ8	A0A6M9XNB7	A0A6M9XNI9	A0A6M9XPF4	A0A6M9XPF5	A0A6M9XPN5	A0A6M9XPX9	A0A6M9XQF9	A0A6M9XQL5	A0A6M9XQN2	A0A6M9XQS1	A0A6M9XRG2	A0A6M9XRL5	A0A6M9XRZ3	A0A6M9XS61	A0A6M9XS80	A0A6M9XSI7	A0A6M9XSJ8	A0A6M9XT30	A0A6M9XTX9	A0A6M9XU01	A0A6M9XV01	A0A6M9XV18	A0A6M9XVQ4	A0A6M9XW56	A0A6M9XW72	A0A6M9XWK4	A0A6M9XWL8	A0A6M9XWV8	A0A6M9XZ23	A0A6M9Y208	O51920	O54108	O54109	O69868	O69884	O69885	O69886	O69887	O69979	O69997	O86642	O86650	O87845	O88064	Q4QZ22	Q53863	Q7AKQ0	Q7BRX5	Q8CJW3	Q8CK09	Q93J30	Q93J50	Q9ACV4	Q9ADF4	Q9ADF5	Q9ADJ8	Q9EVK2	Q9EWT9	Q9F315	Q9F348	Q9F3L0	Q9FBK9	Q9FBZ4	Q9FC06	Q9FCC9	Q9FCI6	Q9K3X9	Q9KZF8	Q9KZU4	Q9L0A0	Q9L0J5	Q9L0Z0	Q9L189	Q9L1F8	Q9L1Z8	Q9RJ44	Q9RJE0	Q9RK05	Q9RL54	Q9S289	Q9S2E9	Q9S2P8	Q9S2R5	Q9S3Y5	Q9X7R9	Q9X7S0	Q9X7Z8	Q9XA09	Q9XA96	Q9XAJ2	Q9Z5A3	Q9ZH58	S4WCB6	A0A6M9XDD4	A0A6M9XE32	A0A6M9XK72	A0A6M9XLN1	A0A6M9XLU9	A0A6M9XRE4	A0A6M9XV72	A0A6M9XW36	Q93RZ5	Q9L121	Q9L1S8	Q9RDE2	Q9RKB9	Q9S2D6	Q9ZBI5	Q9ZBI6	A0A6M9XB85	A0A6M9XF86	A0A6M9XFP4	A0A6M9XGH5	A0A6M9XGY8	A0A6M9XIU6	A0A6M9XJN8	A0A6M9XK48	A0A6M9XKL8	A0A6M9XLE5	A0A6M9XP30	A0A6M9XPD9	A0A6M9XPE9	A0A6M9XPR6	A0A6M9XR39	A0A6M9XSN1	A0A6M9XUP6	A0A6M9XV28	A0A6M9XVW5	A0A6M9XVY4	A0A6M9XWY6	A0A6M9Y117	O50513	O69875	O69910	O86628	O86835	P0A3Z7	P43164	Q8CK35	Q8CK41	Q9AD42	Q9AK90	Q9F2V2	Q9F3Q2	Q9K3P7	Q9KY66	Q9KYS0	Q9L1F9	Q9L2E5	Q9L2L4	Q9L2L8	Q9RD44	Q9RDK4	Q9RJ56	Q9RK67	Q9RKK2	Q9RKL9	Q9RKN3	Q9X7W8	Q9X8I4	Q9X8M5	Q9XAK4	Q9XAS1	Q9ZBV0	Q9ZBY3	S4WC31	A0A6M9XDB8	A0A6M9XGN8	A0A6M9XHI2	A0A6M9XHM4	A0A6M9XHQ7	A0A6M9XI17	A0A6M9XJR2	A0A6M9XJX4	A0A6M9XKH3	A0A6M9XL05	A0A6M9XL58	A0A6M9XL66	A0A6M9XLM7	A0A6M9XMU8	A0A6M9XNE9	A0A6M9XNH4	A0A6M9XNT3	A0A6M9XQN3	A0A6M9XRL0	A0A6M9XRX3	A0A6M9XSF5	A0A6M9XU70	A0A6M9XW42	A0A6M9XXM8	A0A6M9XXX8	O69971	O86544	P0A3Z1	P0A3Z3	Q7AKD9	Q8CK16	Q9F3F2	Q9K456	Q9KXJ2	Q9KXW8	Q9KZN6	Q9L1Z2	Q9L200	Q9RGD7	Q9RJ51	Q9RKR8	Q9S2G8	Q9S2I5	Q9X7P2	Q9XA76	Q9XAK6	Q9FCD7	A0A6M9XKQ1	A0A6M9XNV2	Q93J45	Q93J46	A0A6M9XG60	A0A6M9XM75	Q9L1J3	Q9RDG7	A0A6M9XFJ2	A0A6M9XFU9	A0A6M9XJH5	A0A6M9XMW0	A0A6M9XWU4	O54208	O69937	Q7AKJ0	Q9RKR2	Q9S2Q7	A0A6M9XSH0	A0A6M9XSP1	Q9F2X2	Q9FBN5	Q93RV1	Q9ADP3	Q9EWD9	Q9EWT5	Q9EWW2	Q9F2L0	Q9KYV1	Q9L1E7	Q9L1E8	Q9L1G9	Q9RKD0	Q9RKD1	Q9X811	Q9XA17	Q9XAF0	A0A6M9XJS2	A0A6M9XMN4	A0A6M9XPZ9	A0A6M9XSN0	A0A6M9XTF8	A0A6M9XXS7	A0A6M9XYL8	O33622	Q9FC34	Q9KZ99	Q9KZY7	Q9XA66	Q9X8I8	Q9Z541	A0A6M9XKT3	A0A6M9XQ71	A0A6M9XSX3	A0A6M9XV57	Q9S4Y0	Q9X7P4	Q9Z517	A0A6M9XL46	A0A6M9XM97	A0A6M9XTS2	A0A6M9XXN9	A0A6M9XXZ7	Q8CJR3	Q8CJW2	Q9FBN9	Q9KZQ6	Q9X8T7	A0A6M9XEC4	A0A6M9XH99	Q7AKQ5	Q7AKQ6	A0A6M9XEX7	A0A6M9XP15	Q9S2X7	Q9XAP1	A0A6M9XCN7	A0A6M9XF72	A0A6M9XIC6	A0A6M9XJD7	A0A6M9XJU7	A0A6M9XLJ2	A0A6M9XNQ6	A0A6M9XTN7	A0A6M9XTS9	A0A6M9XU38	A0A6M9XUE3	A0A6M9XYL7	O50511	O50512	O69831	O69936	O87595	Q93J79	Q9F306	Q9K4A5	Q9K4I2	Q9RD72	Q9RJD7	Q9S2G1	Q9S2L4	Q9S6T8	Q9X7U3	Q9XA14	Q9XA15	Q9Z4X3	Q9ZBZ8	Q9ZH56	Q9ZH57	A0A6M9XKS9	A0A6M9XN84	Q9F344	Q93RZ9	Q9AD91	Q9FBL9	Q9ZBI7	Q9KXV7	A0A6M9XBD3	A0A6M9XRC1	Q8CJM9	Q9RL35	A0A6M9XHC7	Q9S266	Q9ADJ9	A0A6M9XJA1	Q9X8W0	A0A6M9XKK8	A0A6M9XY68	Q9KYI4	Q9RKM1	A0A6M9XTU7	Q9K487	A0A6M9XPU6	Q9AK37	Q9KYT5	A0A6M9XMG6	Q9AK79	A0A6M9XI48	A0A6M9XLP0	A0A6M9XPV7	A0A6M9XRQ3	A0A6M9XVK7	P45497	Q9AK25	Q9X7T2	A0A6M9XG98	O86737	Q93JE2	Q93JK4	Q9AJZ0	Q9F3A4	Q9KZU7	Q9L0L6	Q9RDE5	Q9RKW3	A0A6M9XKH2	Q9KZ78	A0A6M9XTN6	Q9Z592	A0A6M9XAQ0	Q9RD55	Q9RL45	A0A6M9XG06	A0A6M9XGZ7	A0A6M9XJG0	A0A6M9XWU3	A0A6M9XZ04	O69914	O88063	Q9F2K7	Q9K4L3	Q9RDR7	Q9RI87	Q9S1P7	A0A6M9XVP1	A0A6M9XEG6	Q9KXR3	O69809	A0A6M9XHQ2	A0A6M9XP78	O86509	A0A6M9XEW9	A0A6M9XW27	Q93JF2	Q9RJN1	Q9X7M4	A0A6M9XGY7	Q8CJY5	A0A6M9XHY0	Q9KZ76	A0A6M9XJU2	A0A6M9XTZ6	A0A6M9XCW4	A0A6M9XLH5	A0A6M9XSW9	A0A6M9XZB1	Q9FCA2	Q9K4A0	Q9RD27	Q9XAQ2	O88072	A0A6M9XCX1	A0A6M9XCY2	A0A6M9XHN0	A0A6M9XP45	A0A6M9XRQ4	O86507	O86508	Q9FCD1	Q9FCD2	Q9FCD3	A0A6M9XMZ5	Q9FCK3	Q9K425	A0A6M9XRK4	Q8CJT8	A0A6M9XF08	A0A6M9XFD3	A0A6M9XFZ4	A0A6M9XIV0	A0A6M9XJQ3	A0A6M9XNV8	A0A6M9XVF1	A0A6M9XXH8	A0A6M9Y1H5	O86582	Q9F3L6	Q9FC03	Q9K4H5	Q9KXK7	Q9KZK5	Q9RJZ8	Q9S2M7	Q9S2P9	Q9WX04	A0A6M9XBI0	A0A6M9XCV1	A0A6M9XFB6	A0A6M9XH93	A0A6M9XHM3	A0A6M9XQN9	A0A6M9XX85	P16249	P57755	Q9ADI8	Q9FCA0	Q9L287	Q9RJM5	Q9RKK6	Q9Z4V9	A0A6M9XVH5	Q93RT4	A0A6M9XH91	A0A6M9XHL0	A0A6M9XIM2	A0A6M9XP67	A0A6M9XPY2	O69808	O69855	O69939	O86669	O88010	Q8CJX4	Q99PY5	Q99QI4	Q9ADK0	Q9AK68	Q9F3A6	Q9F3Q5	Q9FC70	Q9RD73	Q9S258	Q9S2G3	A0A6M9XDK8	A0A6M9XFJ9	A0A6M9XFK0	A0A6M9XFM1	A0A6M9XFW9	A0A6M9XHD7	A0A6M9XJR6	A0A6M9XKP1	A0A6M9XLX7	A0A6M9XM10	A0A6M9XM46	A0A6M9XML5	A0A6M9XP05	A0A6M9XQG2	A0A6M9XQS3	A0A6M9XRU6	A0A6M9XT64	A0A6M9XVA2	A0A6M9XVP0	A0A6M9XW84	A0A6M9XZH1	O69838	O86800	P40179	Q93JH8	Q93JK8	Q93RW5	Q9EWZ7	Q9FBM6	Q9FCH3	Q9KYG2	Q9KZ77	Q9L0M6	Q9L1T3	Q9RCX4	Q9RKN7	Q9RKU5	Q9RKY3	Q9X8Z4	Q9XAP3	Q9XAP6	Q9ZBN1	Q9FBL8	Q9Z588	A0A6M9XKW5	Q9S2L3	A0A6M9XV24	Q9KZ40	Q9KXN0	Q9L1H5	Q9L1L3	Q9F2K2	A0A6M9XGN3	A0A6M9XNB8	A0A6M9XQ83	A0A6M9XS03	A0A6M9XSS7	A0A6M9XUW7	A0A6M9XYB3	O54182	O86757	O86768	Q8CJY8	Q9F3J0	Q9L0M8	Q9RL12	A0A6M9XCL4	A0A6M9XDL1	A0A6M9XHB2	A0A6M9XIH2	A0A6M9XNH9	A0A6M9XPL6	A0A6M9XRG0	A0A6M9XUA1	O86820	Q9EX12	Q9F308	Q9K3Z0	Q9RCW5	Q9ZBQ6	A0A6M9X9V2	A0A6M9XAC3	A0A6M9XAL5	A0A6M9XBB8	A0A6M9XC47	A0A6M9XC95	A0A6M9XCG2	A0A6M9XCL3	A0A6M9XCQ4	A0A6M9XD37	A0A6M9XDB6	A0A6M9XDG4	A0A6M9XED3	A0A6M9XEN2	A0A6M9XEU8	A0A6M9XF31	A0A6M9XF82	A0A6M9XFN8	A0A6M9XFP6	A0A6M9XGL6	A0A6M9XGP6	A0A6M9XGR8	A0A6M9XGX1	A0A6M9XH45	A0A6M9XI93	A0A6M9XID3	A0A6M9XIR3	A0A6M9XIZ8	A0A6M9XJ34	A0A6M9XJ56	A0A6M9XJJ6	A0A6M9XJK4	A0A6M9XJV3	A0A6M9XJX8	A0A6M9XKZ3	A0A6M9XL51	A0A6M9XL63	A0A6M9XLB4	A0A6M9XNG4	A0A6M9XNM1	A0A6M9XNT9	A0A6M9XNX9	A0A6M9XQA8	A0A6M9XQW1	A0A6M9XRR1	A0A6M9XS36	A0A6M9XS83	A0A6M9XSP6	A0A6M9XT97	A0A6M9XTD4	A0A6M9XTF4	A0A6M9XTR4	A0A6M9XTS1	A0A6M9XTT4	A0A6M9XU98	A0A6M9XUH5	A0A6M9XUL0	A0A6M9XUL4	A0A6M9XUX9	A0A6M9XVE7	A0A6M9XVS7	A0A6M9XVT4	A0A6M9XVW0	A0A6M9XVZ2	A0A6M9XWD9	A0A6M9XWW6	A0A6M9XWZ4	A0A6M9XYJ2	A0A6M9XYP0	A0A6M9XZ30	A0A6M9XZQ0	A0A6M9XZR7	A0A6M9XZT1	A0A6M9Y038	O54161	O54183	O69822	O86597	O86599	O86616	O86728	O86730	O86826	O88026	O88043	P07883	Q7AKG2	Q7AKQ9	Q8CJI7	Q8CJM3	Q8CJQ1	Q8CK14	Q8CK39	Q8CK53	Q93J91	Q93J96	Q93JJ0	Q93RU1	Q9ADI5	Q9F392	Q9F398	Q9F3B7	Q9F3I3	Q9F3Q0	Q9F3Q4	Q9FBR0	Q9FC15	Q9K437	Q9K440	Q9KXY8	Q9KY99	Q9KYF8	Q9KYS4	Q9KYS6	Q9KYY7	Q9KZN8	Q9L035	Q9L036	Q9L040	Q9L108	Q9L115	Q9L152	Q9L1D9	Q9L260	Q9L2I0	Q9L2L6	Q9RDB3	Q9RDG9	Q9RI60	Q9RI72	Q9RIU6	Q9RIV7	Q9RIV8	Q9RJ88	Q9RJ91	Q9RJC7	Q9RJC8	Q9RJP9	Q9RJY3	Q9RK69	Q9RK81	Q9RKF8	Q9RKN6	Q9RL30	Q9S2C9	Q9S2D4	Q9S2Z1	Q9S5K1	Q9S675	Q9S6T7	Q9XA44	Q9Z9M7	Q9Z9M8	Q9Z9M9	Q9ZBF6	Q9ZEP6	V5N392	V5N3W5	A0A4R8PDP0	A0A6M9X9X7	A0A6M9XAJ0	A0A6M9XAK8	A0A6M9XAM8	A0A6M9XAP1	A0A6M9XAP7	A0A6M9XAW1	A0A6M9XB01	A0A6M9XB20	A0A6M9XB27	A0A6M9XB73	A0A6M9XBB0	A0A6M9XBF2	A0A6M9XBH3	A0A6M9XBJ2	A0A6M9XBN1	A0A6M9XC39	A0A6M9XCC6	A0A6M9XCD4	A0A6M9XCF9	A0A6M9XCI3	A0A6M9XCJ4	A0A6M9XCU1	A0A6M9XCZ6	A0A6M9XD09	A0A6M9XD38	A0A6M9XD41	A0A6M9XD94	A0A6M9XDE2	A0A6M9XDF0	A0A6M9XDF2	A0A6M9XDF7	A0A6M9XDH7	A0A6M9XDN2	A0A6M9XDQ2	A0A6M9XDQ3	A0A6M9XDR8	A0A6M9XDY5	A0A6M9XE22	A0A6M9XE27	A0A6M9XE46	A0A6M9XE91	A0A6M9XE98	A0A6M9XED7	A0A6M9XEE7	A0A6M9XEF2	A0A6M9XEF3	A0A6M9XEH4	A0A6M9XEI5	A0A6M9XEJ6	A0A6M9XEJ7	A0A6M9XEM2	A0A6M9XEN3	A0A6M9XEP7	A0A6M9XER5	A0A6M9XET0	A0A6M9XEV3	A0A6M9XEV7	A0A6M9XEX8	A0A6M9XEY7	A0A6M9XF39	A0A6M9XF40	A0A6M9XF41	A0A6M9XF52	A0A6M9XF74	A0A6M9XF79	A0A6M9XFB1	A0A6M9XFE2	A0A6M9XFE5	A0A6M9XFP2	A0A6M9XFP7	A0A6M9XFQ2	A0A6M9XFR7	A0A6M9XFU6	A0A6M9XFV3	A0A6M9XFX5	A0A6M9XG05	A0A6M9XG15	A0A6M9XG73	A0A6M9XG85	A0A6M9XGB3	A0A6M9XGD0	A0A6M9XGE1	A0A6M9XGI2	A0A6M9XGN9	A0A6M9XGS2	A0A6M9XGU8	A0A6M9XGV1	A0A6M9XGV5	A0A6M9XGW0	A0A6M9XGX5	A0A6M9XH05	A0A6M9XH23	A0A6M9XH47	A0A6M9XH61	A0A6M9XH74	A0A6M9XH89	A0A6M9XHA3	A0A6M9XHA8	A0A6M9XHD4	A0A6M9XHF1	A0A6M9XHF5	A0A6M9XHN4	A0A6M9XHR4	A0A6M9XHT6	A0A6M9XHV3	A0A6M9XHV5	A0A6M9XHY5	A0A6M9XHZ1	A0A6M9XHZ2	A0A6M9XI85	A0A6M9XI98	A0A6M9XIA7	A0A6M9XID1	A0A6M9XIG6	A0A6M9XIH7	A0A6M9XII8	A0A6M9XIN6	A0A6M9XIT1	A0A6M9XIV5	A0A6M9XIW5	A0A6M9XJ22	A0A6M9XJ38	A0A6M9XJ81	A0A6M9XJ99	A0A6M9XJA5	A0A6M9XJB0	A0A6M9XJD3	A0A6M9XJI3	A0A6M9XJM0	A0A6M9XJP7	A0A6M9XJU0	A0A6M9XJV5	A0A6M9XJW3	A0A6M9XJZ1	A0A6M9XK07	A0A6M9XK13	A0A6M9XK17	A0A6M9XK25	A0A6M9XK85	A0A6M9XKB9	A0A6M9XKC2	A0A6M9XKD9	A0A6M9XKE6	A0A6M9XKF9	A0A6M9XKI5	A0A6M9XKJ9	A0A6M9XKK3	A0A6M9XKL1	A0A6M9XKM6	A0A6M9XKP6	A0A6M9XKR7	A0A6M9XKS6	A0A6M9XKT8	A0A6M9XKV5	A0A6M9XKV6	A0A6M9XKW8	A0A6M9XKY3	A0A6M9XL25	A0A6M9XL27	A0A6M9XL35	A0A6M9XL98	A0A6M9XLG1	A0A6M9XLG6	A0A6M9XLG8	A0A6M9XLJ3	A0A6M9XLJ4	A0A6M9XLM0	A0A6M9XLM5	A0A6M9XLQ6	A0A6M9XLQ8	A0A6M9XLR7	A0A6M9XLR9	A0A6M9XLT4	A0A6M9XLT9	A0A6M9XLW0	A0A6M9XLY3	A0A6M9XM13	A0A6M9XM28	A0A6M9XM47	A0A6M9XM50	A0A6M9XM63	A0A6M9XM65	A0A6M9XM66	A0A6M9XMA4	A0A6M9XMC2	A0A6M9XMG4	A0A6M9XMG7	A0A6M9XMJ3	A0A6M9XMM4	A0A6M9XMS3	A0A6M9XMS4	A0A6M9XMT5	A0A6M9XMV3	A0A6M9XMV7	A0A6M9XMX9	A0A6M9XMY2	A0A6M9XMZ1	A0A6M9XN05	A0A6M9XN32	A0A6M9XN40	A0A6M9XN44	A0A6M9XN47	A0A6M9XN49	A0A6M9XN60	A0A6M9XN61	A0A6M9XN63	A0A6M9XNC9	A0A6M9XND0	A0A6M9XND1	A0A6M9XND3	A0A6M9XNE8	A0A6M9XNG3	A0A6M9XNH0	A0A6M9XNK2	A0A6M9XNM3	A0A6M9XNM8	A0A6M9XNP0	A0A6M9XNS7	A0A6M9XNY8	A0A6M9XP21	A0A6M9XP33	A0A6M9XP38	A0A6M9XP44	A0A6M9XP46	A0A6M9XP56	A0A6M9XP69	A0A6M9XP87	A0A6M9XPE1	A0A6M9XPG5	A0A6M9XPI5	A0A6M9XPJ4	A0A6M9XPK2	A0A6M9XPK7	A0A6M9XPL0	A0A6M9XPM4	A0A6M9XPM7	A0A6M9XPS8	A0A6M9XPU4	A0A6M9XPW9	A0A6M9XQ26	A0A6M9XQ28	A0A6M9XQ36	A0A6M9XQ41	A0A6M9XQ57	A0A6M9XQ60	A0A6M9XQ61	A0A6M9XQ64	A0A6M9XQ65	A0A6M9XQ85	A0A6M9XQA7	A0A6M9XQB4	A0A6M9XQC7	A0A6M9XQD9	A0A6M9XQE7	A0A6M9XQG6	A0A6M9XQH2	A0A6M9XQH8	A0A6M9XQJ7	A0A6M9XQQ2	A0A6M9XQR9	A0A6M9XQU0	A0A6M9XQW0	A0A6M9XQW9	A0A6M9XQX1	A0A6M9XQZ0	A0A6M9XR25	A0A6M9XR29	A0A6M9XR35	A0A6M9XR48	A0A6M9XR50	A0A6M9XR58	A0A6M9XR71	A0A6M9XR93	A0A6M9XRE5	A0A6M9XRF9	A0A6M9XRJ9	A0A6M9XRP8	A0A6M9XRS3	A0A6M9XRS7	A0A6M9XRT8	A0A6M9XRU8	A0A6M9XRW7	A0A6M9XS10	A0A6M9XS17	A0A6M9XSA7	A0A6M9XSB6	A0A6M9XSD5	A0A6M9XSH7	A0A6M9XSK6	A0A6M9XSL2	A0A6M9XSM4	A0A6M9XSM5	A0A6M9XSP8	A0A6M9XSP9	A0A6M9XSR0	A0A6M9XST4	A0A6M9XSU6	A0A6M9XSV3	A0A6M9XSX4	A0A6M9XSZ5	A0A6M9XT06	A0A6M9XT25	A0A6M9XT51	A0A6M9XT70	A0A6M9XT77	A0A6M9XT83	A0A6M9XT84	A0A6M9XT91	A0A6M9XTB3	A0A6M9XTE5	A0A6M9XTG5	A0A6M9XTG8	A0A6M9XTH3	A0A6M9XTI3	A0A6M9XTM5	A0A6M9XTP5	A0A6M9XTP8	A0A6M9XTQ1	A0A6M9XTR9	A0A6M9XTU9	A0A6M9XU16	A0A6M9XU18	A0A6M9XU24	A0A6M9XU27	A0A6M9XU37	A0A6M9XUD1	A0A6M9XUD2	A0A6M9XUD5	A0A6M9XUF6	A0A6M9XUH3	A0A6M9XUI2	A0A6M9XUI3	A0A6M9XUN3	A0A6M9XUP7	A0A6M9XUR5	A0A6M9XUV9	A0A6M9XUW0	A0A6M9XUX4	A0A6M9XUX8	A0A6M9XUZ5	A0A6M9XUZ6	A0A6M9XV15	A0A6M9XV19	A0A6M9XV55	A0A6M9XV73	A0A6M9XVB0	A0A6M9XVJ4	A0A6M9XVK2	A0A6M9XVR8	A0A6M9XVV1	A0A6M9XVW7	A0A6M9XVZ4	A0A6M9XVZ5	A0A6M9XW46	A0A6M9XW53	A0A6M9XW65	A0A6M9XW68	A0A6M9XW78	A0A6M9XWA8	A0A6M9XWF1	A0A6M9XWF7	A0A6M9XWG9	A0A6M9XWK1	A0A6M9XWL9	A0A6M9XWU2	A0A6M9XX05	A0A6M9XX15	A0A6M9XX17	A0A6M9XX41	A0A6M9XX90	A0A6M9XX99	A0A6M9XXC5	A0A6M9XXE7	A0A6M9XXI0	A0A6M9XXK2	A0A6M9XXK3	A0A6M9XXK6	A0A6M9XXN1	A0A6M9XXN5	A0A6M9XXP1	A0A6M9XXR0	A0A6M9XXR8	A0A6M9XXS4	A0A6M9XXX4	A0A6M9XY14	A0A6M9XY64	A0A6M9XY79	A0A6M9XY86	A0A6M9XYA8	A0A6M9XYB1	A0A6M9XYD8	A0A6M9XYF1	A0A6M9XYF8	A0A6M9XYK0	A0A6M9XYM6	A0A6M9XYQ2	A0A6M9XZ11	A0A6M9XZ39	A0A6M9XZ99	A0A6M9XZC7	A0A6M9XZF1	A0A6M9XZL9	A0A6M9XZN9	A0A6M9XZV1	A0A6M9XZX9	A0A6M9XZY3	A0A6M9Y0E8	A0A6M9Y0H1	A0A6M9Y149	A0A6M9Y1L6	B5B048	B5B050	O50506	O50523	O54116	O54126	O54134	O54172	O69834	O69862	O69873	O69888	O69900	O69947	O69962	O69970	O69978	O69985	O69989	O69992	O69994	O86530	O86546	O86608	O86614	O86641	O86724	O86762	O86842	O87639	O87851	O87852	O88011	O88028	O88052	P48206	P53433	P57666	P95722	Q7AKC6	Q7AKH7	Q7AKK9	Q7BRC1	Q8CJJ6	Q8CJN0	Q8CJQ3	Q8CJR6	Q8CJS6	Q8CJX5	Q8CK11	Q8CK45	Q8CK54	Q8CK57	Q8R6K2	Q93IU4	Q93IW2	Q93IW9	Q93IY3	Q93J06	Q93J53	Q93J64	Q93JA4	Q93JE1	Q93JF4	Q93JJ3	Q93RS1	Q93RT3	Q93RT6	Q93RU5	Q93RU7	Q93S12	Q9ACU8	Q9ACV6	Q9AD14	Q9AD62	Q9ADD1	Q9ADE0	Q9ADI1	Q9ADP0	Q9AJY9	Q9AK02	Q9AK43	Q9EWH4	Q9EWJ8	Q9EWK0	Q9EWL3	Q9EWR5	Q9EWT1	Q9EWV6	Q9EX06	Q9F2K1	Q9F2K4	Q9F2K9	Q9F2P1	Q9F2Q1	Q9F2Q2	Q9F2Q6	Q9F2R0	Q9F2S5	Q9F2X9	Q9F366	Q9F399	Q9F3A0	Q9F3B5	Q9F3B6	Q9F3C5	Q9F3E6	Q9F3F0	Q9F3I2	Q9F3N7	Q9F3Q6	Q9FBI7	Q9FBJ2	Q9FBJ3	Q9FBK6	Q9FBM3	Q9FBM4	Q9FBS2	Q9FBT2	Q9FC33	Q9FC36	Q9FC55	Q9FC86	Q9FCB0	Q9FCF1	Q9FCH8	Q9FCK0	Q9FCK2	Q9FCK4	Q9FCK5	Q9FCK8	Q9FCK9	Q9K3H5	Q9K3H6	Q9K3J6	Q9K3P5	Q9K3Q1	Q9K3T8	Q9K3V0	Q9K3X1	Q9K407	Q9K438	Q9K460	Q9K473	Q9K474	Q9K480	Q9K488	Q9K4A8	Q9K4B1	Q9K4C3	Q9K4F6	Q9K4I0	Q9KXI8	Q9KXL9	Q9KXN4	Q9KXN6	Q9KXP1	Q9KXQ0	Q9KXQ8	Q9KXU3	Q9KXV3	Q9KXW9	Q9KY03	Q9KY44	Q9KY50	Q9KY67	Q9KYI5	Q9KYM6	Q9KYM7	Q9KYT0	Q9KZ09	Q9KZ37	Q9KZ97	Q9KZA9	Q9KZC8	Q9KZE3	Q9KZJ2	Q9KZM1	Q9KZN7	Q9KZR5	Q9KZU2	Q9KZU9	Q9KZV8	Q9L024	Q9L068	Q9L080	Q9L082	Q9L0B5	Q9L0F7	Q9L0Q0	Q9L0W7	Q9L0X2	Q9L0Y4	Q9L104	Q9L120	Q9L157	Q9L165	Q9L199	Q9L1E9	Q9L1H8	Q9L1V1	Q9L244	Q9L289	Q9L290	Q9L291	Q9L2D9	Q9L2E9	Q9L2G7	Q9L2I7	Q9L2J3	Q9L8S3	Q9R2D3	Q9RCX1	Q9RCX5	Q9RD12	Q9RD31	Q9RD88	Q9RDB0	Q9RDC9	Q9RDE3	Q9RDE4	Q9RDG2	Q9RDI9	Q9RI73	Q9RI89	Q9RJ79	Q9RJC9	Q9RJD5	Q9RJE4	Q9RJE5	Q9RJG4	Q9RJU1	Q9RJW0	Q9RJZ5	Q9RK02	Q9RK18	Q9RK53	Q9RK75	Q9RK76	Q9RK95	Q9RKB6	Q9RKF0	Q9RKJ0	Q9RKJ3	Q9RKM4	Q9RKU4	Q9RKZ7	Q9RL09	Q9RL24	Q9RL29	Q9RL43	Q9RL44	Q9RL59	Q9S1N7	Q9S1S4	Q9S208	Q9S233	Q9S234	Q9S281	Q9S295	Q9S2A5	Q9S2E3	Q9S2E8	Q9S2H9	Q9S2I8	Q9S2K0	Q9S2N2	Q9S2U1	Q9S3Y6	Q9WX01	Q9X7N2	Q9X7R6	Q9X7Y9	Q9X825	Q9X841	Q9X842	Q9X8D3	Q9X8G0	Q9X8H1	Q9X8I3	Q9X8I9	Q9X8J4	Q9X8L5	Q9X8R2	Q9X8U7	Q9X8X2	Q9X931	Q9X935	Q9X947	Q9X956	Q9XA22	Q9XA39	Q9XA40	Q9XA41	Q9XA70	Q9XAB7	Q9XAC4	Q9XAM0	Q9XAN3	Q9XAP4	Q9XAR9	Q9XAS3	Q9Z360	Q9Z4V8	Q9Z4Z8	Q9Z505	Q9Z545	Q9Z5C0	Q9ZBQ3	Q9ZBQ7	Q9ZBR3	Q9ZBT9	Q9ZBX2	S4W6G7	S4W8N9	S4WB32	S4WC13	Q9L181	A0A6M9XWF9	Q8CJM0	Q9KZC3	Q9RL04	A0A6M9XTQ6	Q93JC6	A0A6M9XET7	Q9RK03	Q9EX09	Q9RD79	A0A6M9XCU3	Q9K3L2	Q9Z4W2	Q9KZ70	Q9L0A7	Q9KXW3	Q9L2J6	A0A6M9XDI8	A0A6M9XG96	A0A6M9XIK7	A0A6M9XIP3	A0A6M9XL26	A0A6M9XMT1	A0A6M9XS45	O06851	Q93IV9	Q9KXP9	Q9KYR6	Q9RDL5	Q9RKC2	Q9S2T1	Q9S2X5	A0A6M9XFU4	A0A6M9XL07	Q9F2Z1	Q9FC27	Q9FCB4	Q9KZR1	Q9RIW8	Q9RJP0	Q9S2M1	Q9X7W9	A0A6M9XFS3	Q8CK02	Q8CJI8	A0A6M9XIM3	Q9KYJ0	A0A6M9XDD8	A0A6M9XG12	A0A6M9XH55	A0A6M9XI12	A0A6M9XPC2	A0A6M9XPS9	A0A6M9XSQ9	A0A6M9Y1V2	O86673	O86738	Q93J31	Q9FC45	Q9K3Q8	Q9RJX4	Q9RKB3	Q9RKX8	Q9EWR3	A0A6M9XSV6	A0A6M9XYJ8	O69952	Q9AK46	Q9RD64	Q9RDP5	Q9RKD6	Q9RL55	Q9Z4Z2
GO:0052770	na	
GO:0052769	na	
GO:0052768	na	
GO:0015924	na	
GO:0052767	na	
GO:0052766	na	
GO:0004559	alpha-mannosidase activity	A0A6M9XDY2	A0A6M9XFP6	Q9RIV8	Q9S1S3
GO:0052765	na	
GO:0052764	na	
GO:0052763	na	
GO:0052762	na	
GO:0052761	na	
GO:0052760	na	
GO:0052759	na	
GO:0052758	na	
GO:0052757	na	
GO:0033931	na	
GO:0052756	na	
GO:0052755	na	
GO:0052754	na	
GO:0052753	na	
GO:0052752	na	
GO:0052751	na	
GO:0052750	na	
GO:0004601	peroxidase activity	Q9KY21	Q9KYN2	Q9KZQ2	Q9L250	Q9RJ11	A0A6M9XR24	Q9KZY2	A0A6M9XAF4	A0A6M9XB14	A0A6M9XFV7	A0A6M9XHH3	A0A6M9XI45	A0A6M9XK21	A0A6M9XN25	A0A6M9XQP7	A0A6M9XSF8	A0A6M9XUE0	A0A6M9XYU8	A0A6M9XZZ8	O33613	O86713	P77948	Q7AKI6	Q7AKS0	Q9EWJ4	Q9FBP5	Q9FBY9	Q9RJG9	Q9RJH9	Q9RJK9	Q9RKQ2	Q9RN72	Q9RN73	Q9Z598	Q9ZBW9	Q7M184
GO:0052749	na	
GO:0052748	na	
GO:0052747	na	
GO:0052746	na	
GO:0006020	inositol metabolic process	A0A6M9XT82	A0A6M9XVR8	A0A6M9XYC1	Q8CJL4	Q9KZH6	Q9X7U5	A0A6M9XK01	A0A6M9XRN7	O69948	Q9X8T5	Q9Z4Y8	Q8CJQ3	Q9RJF5	Q9ZBG8
GO:0046835	carbohydrate phosphorylation	A0A6M9XBM2	A0A6M9XCR7	A0A6M9XDU2	A0A6M9XGV7	A0A6M9XI08	A0A6M9XP27	A0A6M9XQ33	A0A6M9XRF7	A0A6M9XWL1	O08333	O50524	Q9FC99	Q9K3S8	Q9KYU8	Q9L1L8	Q9L259	Q9RDH9	Q9RK00	Q9XAB1	Q9Z5B5
GO:0052741	na	
GO:0019113	na	
GO:0052740	na	
GO:0052739	na	
GO:0052738	na	
GO:0016903	oxidoreductase activity, acting on the aldehyde or oxo group of donors	A0A6M9XFB3	A0A6M9XHH2	A0A6M9XM07	A0A6M9XYR2	Q8CJV5	Q9FC62	Q9K3H1	Q9KY19	Q9S2Q3	Q9XA60	A0A6M9XTY3	Q9FBR4	A0A6M9XI75	A0A6M9XMC0	A0A6M9XQ06	Q9K3H0	A0A6M9XLM8	Q9EWZ2	Q9F2W6	Q9RK27	Q9RKS4	A0A6M9XDS3	Q9RJZ6	Q9L1J1	A0A6M9XKG6	Q9WX15	A0A6M9XF87	A0A6M9XYE0	Q8CJJ7	Q9S2J9	Q99Q18	S4W6A6	A0A6M9XJL2	Q53935	A0A6M9XJS5	Q9RDK1	A0A6M9XIY6	A0A6M9XJW4	Q9L1Z5	Q9XAI8	A0A6M9XDT5	Q9FCA9	A0A6M9XDM2	P54895	A0A6M9XFL1	A0A6M9XGL0	A0A6M9XH86	A0A6M9XHE1	A0A6M9XI89	A0A6M9XKR6	A0A6M9XLM1	A0A6M9XM15	A0A6M9XM79	A0A6M9XPE4	A0A6M9XRM7	A0A6M9XS20	A0A6M9XS21	A0A6M9XS48	A0A6M9XS72	A0A6M9XSM0	A0A6M9XSY9	A0A6M9XTM7	A0A6M9XTW0	A0A6M9XU58	A0A6M9XXF7	A0A6M9XYH8	A0A6M9XYQ1	A0A6M9XZS7	O86742	O87842	O88069	Q8CJK9	Q8CJL1	Q8CJQ9	Q8CJR1	Q93J08	Q93RV5	Q9AD84	Q9FC43	Q9FC72	Q9K3J2	Q9KYT6	Q9L0H7	Q9L124	Q9L239	Q9RKF1	Q9S246	Q9X8J9	Q9XA29	Q9Z518	Q9ZBH2
GO:0052737	na	
GO:0052735	na	
GO:0016427	na	
GO:0052734	na	
GO:0052733	na	
GO:0052732	na	
GO:0052731	na	
GO:0052730	na	
GO:0052729	na	
GO:0052728	na	
GO:0052727	na	
GO:0052726	na	
GO:0052725	na	
GO:0052724	na	
GO:0000828	na	
GO:0052723	na	
GO:0052722	na	
GO:0052721	na	
GO:0032071	na	
GO:0052720	na	
GO:0016888	na	A0A6M9XRW7	Q9X7N2	A0A6M9XK25	Q9RJ79	A0A6M9XIN6	Q9S2N2
GO:0052719	na	
GO:0052718	na	
GO:0052717	tRNA-specific adenosine-34 deaminase activity	A0A6M9XMG6	Q9AK79
GO:0008251	tRNA-specific adenosine deaminase activity	A0A6M9XMG6	Q9AK79
GO:0052716	na	
GO:0052715	na	
GO:0052713	na	
GO:0052714	na	
GO:0052712	na	
GO:0004629	phospholipase C activity	A0A6M9XWF9	Q8CJM0	A0A6M9XIM3	Q9KYJ0
GO:0052711	na	
GO:0052710	na	
GO:0006579	na	A0A6M9XT87	Q93RX5
GO:0052708	na	
GO:0052709	na	
GO:0052707	na	
GO:0006548	histidine catabolic process	A0A6M9XKH2	A0A6M9XMJ9	A0A6M9XY70	Q9EWW1	Q9KZ75	Q9KZ78
GO:0052706	na	
GO:0052705	na	
GO:0052704	ergothioneine biosynthesis from histidine via gamma-glutamyl-hercynylcysteine sulfoxide	A0A6M9XEA7	Q9RD00
GO:0052702	na	
GO:0052700	na	
GO:0000098	na	
GO:0052698	na	A0A6M9XEA7	Q9RD00	A0A6M9XCX2	A0A6M9XFU8	A0A6M9XH91	Q8CK43	Q9RCZ9	Q9RD01
GO:0000096	sulfur amino acid metabolic process	A0A6M9XEA7	Q9RD00	A0A6M9XCX2	A0A6M9XFU8	A0A6M9XH91	Q8CK43	Q9RCZ9	Q9RD01	A0A6M9XFC8	A0A6M9XK16	A0A6M9XQ66	O50528	Q59829	Q93IX6	Q9EWF9	A0A6M9XJW8	Q9KZ71	A0A6M9XK46	O68816	Q9ADB3	Q9EX46	Q9K3N2	Q9KXU8	Q9RDP2	Q9S2H1	A0A6M9XJI9	Q9XAD5	A0A6M9XHK8	Q9KYV7	Q9KYW7	Q9RKG9	A0A6M9XAN0	A0A6M9XC89	A0A6M9XDU5	A0A6M9XFG8	A0A6M9XIY6	A0A6M9XJW4	A0A6M9XQN4	A0A6M9XR94	A0A6M9XSP9	A0A6M9XUV8	O86533	Q8CJP1	Q93J59	Q9ADB4	Q9AJY1	Q9EWH3	Q9K3J6	Q9L1Z5	Q9RJR6	Q9S2V3	Q9XAI8	Q9Z586	Q9ADG4
GO:0052697	na	
GO:0006805	na	A0A6M9XF40	Q9RL04
GO:0052695	na	
GO:0052696	na	
GO:0009812	na	
GO:0052694	na	
GO:0052693	na	
GO:0052692	raffinose alpha-galactosidase activity	A0A6M9XCQ4	Q9S2C9
GO:0004557	alpha-galactosidase activity	A0A6M9XCQ4	Q9S2C9	A0A6M9XFL6	A0A6M9XVJ8	O50520	Q9S2D9
GO:0052691	na	
GO:0052690	na	
GO:0016661	na	A0A6M9XAT4	A0A6M9XE66	A0A6M9XGY3	A0A6M9XPX1	A0A6M9XQ49	A0A6M9XQ67	A0A6M9XRD9	A0A6M9XRK1	A0A6M9XW15	O86714	O86716	O86717	Q9ADA9	Q9EWF3	Q9EWF4	Q9EWF6	Q9RI29	Q9RI31	Q9RI32
GO:0052688	na	
GO:0052687	na	
GO:0052686	na	
GO:0052685	na	
GO:0052684	na	
GO:0052683	na	
GO:0052682	na	
GO:0052681	na	
GO:0052680	epi-isozizaene synthase activity	Q9K499
GO:0052679	na	
GO:0052678	na	
GO:0052677	na	
GO:0052676	na	
GO:0052675	na	
GO:0008106	na	
GO:0052674	na	
GO:0052672	na	
GO:0052668	na	
GO:0052667	na	
GO:0052665	na	
GO:0106050	na	
GO:0052662	na	
GO:0052661	na	
GO:0008912	na	
GO:0052660	na	
GO:0052659	na	
GO:0052658	na	
GO:0052657	guanine phosphoribosyltransferase activity	A0A6M9XV83	Q9X8I5
GO:0106130	na	A0A6M9XV83	Q9X8I5	A0A6M9XE04	P52561
GO:0052656	L-isoleucine transaminase activity	A0A6M9XRP9	O86505
GO:0004084	branched-chain-amino-acid transaminase activity	A0A6M9XRP9	O86505
GO:0052655	L-valine transaminase activity	A0A6M9XRP9	O86505
GO:0052654	L-leucine transaminase activity	A0A6M9XRP9	O86505
GO:0052653	na	
GO:0009152	purine ribonucleotide biosynthetic process	A0A6M9XE04	A0A6M9XPR7	P43414	P52561	A0A6M9XV83	Q9X8I5	P52560	A0A6M9XFR1	A0A6M9XG14	A0A6M9XN99	A0A6M9XRS8	A0A6M9XRU9	O86779	Q8CK27	Q9EWS7	Q9S2K7	Q9X8N6	Q9ZBR1	A0A6M9XU66	Q9K4D4	A0A6M9XNJ9	A0A6M9XQW8	A0A6M9XR82	A0A6M9XRA0	A0A6M9XT94	A0A6M9XUI8	A0A6M9XZJ2	P0A2Z6	P0A300	P0A304	Q9K4D5	Q9K4D6	Q9K4D7	Q9K4D8	Q9FCB0	Q9KZV8	Q9S2D5	A0A6M9XCZ9	A0A6M9XKE4	A0A6M9XKG5	A0A6M9XMR4	A0A6M9XMW1	A0A6M9XN46	A0A6M9XPX7	A0A6M9XQ16	A0A6M9XQM7	A0A6M9XQN9	A0A6M9XRK4	A0A6M9XT77	A0A6M9XV77	Q7AKK2	Q7AKK3	Q8CJT8	Q8CJX8	Q8CK34	Q93J44	Q9KY50	Q9KY51	Q9RKK5	Q9RKK6	Q9RKK7	Q9RKL1	Q9RKL4	A0A6M9XLL3	P50589	Q9L0I6	Q9L0I7	A0A6M9XM24	A0A6M9XPK3	Q9L0H2	P40135	A0A6M9XL91	Q9X8P6	A0A6M9XG89	Q9L0A1	Q9EWX6
GO:0052652	na	P40135
GO:0052651	na	
GO:0046462	na	
GO:0046464	na	Q93J06	Q9S2A5
GO:0052650	na	
GO:0052648	na	A0A6M9XHM7	A0A6M9XHV4	A0A6M9XV33	Q9KZK8	Q9KZK9	Q9ZBS2
GO:0052647	na	
GO:0052645	F420-0 metabolic process	A0A6M9XHM7	A0A6M9XHV4	A0A6M9XV33	Q9KZK8	Q9KZK9	Q9ZBS2
GO:0019520	na	A0A6M9XHM7	A0A6M9XHV4	A0A6M9XV33	Q9KZK8	Q9KZK9	Q9ZBS2	A0A6M9XLF7	Q9RKG2	Q93J68	Q9AD88	A0A6M9XC44	A0A6M9XRX4	O88014	Q53917	Q7AKL1
GO:0052644	na	
GO:0052643	na	
GO:0015994	na	A0A6M9XET7	Q9RK03
GO:0052642	na	
GO:0052641	na	
GO:0052640	na	
GO:0052639	na	
GO:0052638	na	
GO:0052637	na	
GO:0052635	na	
GO:0045543	na	
GO:0052634	na	
GO:0052633	na	
GO:0052630	na	
GO:0070569	na	A0A6M9XV73	O69873	A0A6M9XHX3	Q9K3S6	A0A6M9XJX5	Q8CJX6
GO:0052629	na	
GO:0106018	na	
GO:0052628	na	
GO:0052627	na	
GO:0052626	na	
GO:0052625	na	
GO:0052624	na	
GO:0052623	na	
GO:0052622	na	
GO:0052621	diguanylate cyclase activity	Q9AD37	Q9AD78	Q9ADC3
GO:0052620	na	
GO:0016725	na	A0A6M9XSI0	Q9FBM1	A0A6M9XU88	O86836
GO:0052619	coenzyme F420-1:gamma-L-glutamate ligase activity	A0A6M9XHV4	Q9KZK8
GO:0043773	coenzyme F420-0 gamma-glutamyl ligase activity	A0A6M9XHV4	Q9KZK8
GO:0052618	coenzyme F420-0:L-glutamate ligase activity	A0A6M9XHV4	Q9KZK8
GO:0052617	na	
GO:0052616	na	
GO:0052615	na	
GO:0052614	na	
GO:0052613	na	
GO:0052612	na	
GO:0052611	na	
GO:0052610	na	
GO:0052609	na	
GO:0052608	na	
GO:0052607	na	
GO:0010277	na	
GO:0052606	na	
GO:0052605	na	
GO:0052604	na	
GO:0052603	na	
GO:0052602	na	
GO:0052600	na	
GO:0052599	na	
GO:0052598	na	
GO:0052597	na	
GO:0052596	na	
GO:0052595	na	
GO:0052594	na	
GO:0052593	na	
GO:0052591	na	
GO:0052590	na	
GO:0004368	glycerol-3-phosphate dehydrogenase (quinone) activity	A0A6M9XHI4	A0A6M9XHU3	A0A6M9XPU7	Q9ADA6	Q9KIL4	Q9L0I3	Q9RJ95
GO:0052589	na	
GO:0016615	malate dehydrogenase activity	A0A6M9XPR9	Q9K3J3	A0A6M9XJG9	A0A6M9XN97	Q9F3K4	Q9L1U4
GO:0052588	diacetyl reductase ((S)-acetoin forming) activity	A0A6M9XE14	Q9S2E4
GO:0019152	acetoin dehydrogenase activity	A0A6M9XE14	Q9S2E4
GO:0052587	na	
GO:0052586	na	
GO:0052585	na	
GO:0016638	oxidoreductase activity, acting on the CH-NH2 group of donors	A0A6M9XIG1	Q9X8N8	A0A6M9XUY3	Q9S2Y9	A0A6M9XMS9	Q06539	A0A6M9XGX0	A0A6M9XHZ9	A0A6M9XP89	Q93JI5	Q9L0F9	Q9S2Z0	A0A6M9XF12	A0A6M9XFW2	Q9RD54	A0A6M9XNQ7	A0A6M9XQX3	Q9F370	Q9K3V7	A0A6M9XUB8	Q9X7P6	A0A6M9XUB4	Q9F3N0	A0A6M9XV07	Q9S227
GO:0052584	na	
GO:0052583	na	
GO:0052582	na	
GO:0052581	na	
GO:0035671	na	
GO:0052580	na	
GO:0052579	na	
GO:0052578	na	
GO:0052577	germacrene-D synthase activity	Q9X839
GO:0052576	na	
GO:0052575	na	
GO:0033036	na	Q7AKP1	Q9L1U8	O86659	O86745	Q8CJN2	Q9X878	Q9XAJ5	O54569	Q9RDA0
GO:0052574	na	
GO:0052573	na	
GO:0052571	na	
GO:0052570	na	
GO:0052569	na	
GO:0052568	na	
GO:0052563	na	
GO:0052560	na	
GO:0052557	na	
GO:0052554	na	
GO:0052544	na	
GO:0052482	na	
GO:0052542	na	
GO:0052543	na	
GO:0006952	na	
GO:0052386	na	
GO:0033037	na	Q7AKP1	Q9L1U8
GO:0052540	na	
GO:0052536	na	
GO:0052534	na	
GO:0052531	na	
GO:0052530	na	
GO:0052528	na	
GO:0052525	na	
GO:0052524	na	
GO:0052523	na	
GO:0052522	na	
GO:0052521	na	
GO:0052519	na	
GO:0052460	na	
GO:0052520	na	
GO:0052517	na	
GO:0052516	na	
GO:0052515	na	
GO:0052514	na	
GO:0052512	na	
GO:0052511	na	
GO:0052508	na	
GO:0052507	na	
GO:0052506	na	
GO:0052505	na	
GO:0052504	na	
GO:0052503	na	
GO:0052502	na	
GO:0052500	na	
GO:0052499	na	
GO:0052498	na	
GO:0052496	na	
GO:0052494	na	
GO:0052497	na	
GO:0052183	na	
GO:0052495	na	
GO:0052492	na	
GO:0052491	na	
GO:0052489	na	
GO:0052488	na	
GO:0052487	na	
GO:0052486	na	
GO:0052485	na	
GO:0052484	na	
GO:0052481	na	
GO:0052480	na	
GO:0052479	na	
GO:0052478	na	
GO:0052477	na	
GO:0052476	na	
GO:0052475	na	
GO:0052474	na	
GO:0052473	na	
GO:0052472	na	
GO:0052312	na	
GO:0052471	na	
GO:0052470	na	
GO:0052468	na	
GO:0052467	na	
GO:0052466	na	
GO:0052465	na	
GO:0052464	na	
GO:0052463	na	
GO:0052462	na	
GO:0052461	na	
GO:0052313	na	
GO:0051850	na	
GO:0052458	na	
GO:0052457	na	
GO:0052455	na	
GO:0052454	na	
GO:0052453	na	
GO:0052452	na	
GO:0052451	na	
GO:0052450	na	
GO:0052448	na	
GO:0052447	na	
GO:0052446	na	
GO:0052444	na	
GO:0052442	na	
GO:0052440	na	
GO:0052439	na	
GO:0052438	na	
GO:0052437	na	
GO:0052436	na	
GO:0052435	na	
GO:0052434	na	
GO:0052432	na	
GO:0052431	na	
GO:0052430	na	
GO:0052249	na	
GO:0052429	na	
GO:0052427	na	
GO:0052426	na	
GO:0052425	na	
GO:0052424	na	
GO:0052421	na	
GO:0052420	na	
GO:0052419	na	
GO:0052418	na	
GO:0052417	na	
GO:0052416	na	
GO:0052415	na	
GO:0052414	na	
GO:0052412	na	
GO:0052411	na	
GO:0052410	na	
GO:0052409	na	
GO:0052408	na	
GO:0052407	na	
GO:0052406	na	
GO:0052404	na	
GO:0052402	na	
GO:0052401	na	
GO:0052399	na	
GO:0052398	na	
GO:0052396	na	
GO:0052395	na	
GO:0052394	na	
GO:0052393	na	
GO:0052392	na	
GO:0052391	na	
GO:0044416	na	
GO:0052162	na	
GO:0052387	na	
GO:0042545	cell wall modification	A0A6M9XEN3	Q93RU7	Q9X841
GO:0052384	na	
GO:0052383	na	
GO:0052381	tRNA dimethylallyltransferase activity	A0A6M9XUC3	O69967
GO:0052379	na	
GO:0052377	na	
GO:0052375	na	
GO:0052374	na	
GO:0052373	na	
GO:0052366	na	
GO:0052365	na	
GO:0052364	na	
GO:0052363	na	
GO:0052362	na	
GO:0052361	na	
GO:0052360	na	
GO:0052359	na	
GO:0052358	na	
GO:0052357	na	
GO:0052356	na	
GO:0052355	na	
GO:0052354	na	
GO:0052353	na	
GO:0052352	na	
GO:0052351	na	
GO:0052350	na	
GO:0052349	na	
GO:0052346	na	
GO:0052344	na	
GO:0052559	na	
GO:0052343	na	
GO:0052342	na	
GO:0052341	na	
GO:0052340	na	
GO:0052367	na	
GO:0052187	na	
GO:0052368	na	
GO:0052338	na	
GO:0052336	na	
GO:0052339	na	
GO:0052337	na	
GO:0052332	na	
GO:0052333	na	
GO:0052335	na	
GO:0052334	na	
GO:0052328	na	
GO:0052327	na	
GO:0052326	na	
GO:0052324	na	
GO:0034410	na	
GO:0052541	na	
GO:0009832	na	
GO:0052323	na	
GO:0052321	na	
GO:0052318	na	
GO:0052308	na	
GO:0052257	na	
GO:0052247	na	
GO:0052246	na	
GO:0052245	na	
GO:0052244	na	
GO:0052243	na	
GO:0052242	na	
GO:0052241	na	
GO:0052240	na	
GO:0052239	na	
GO:0052238	na	
GO:0052237	na	
GO:0052236	na	
GO:0052235	na	
GO:0052234	na	
GO:0052233	na	
GO:0052232	na	
GO:0052231	na	
GO:0052229	na	
GO:0052228	na	
GO:0052227	na	
GO:0052226	na	
GO:0052225	na	
GO:0052224	na	
GO:0052223	na	
GO:0052222	na	
GO:0052221	na	
GO:0052220	na	
GO:0052219	na	
GO:0052218	na	
GO:0052217	na	
GO:0052216	na	
GO:0052215	na	
GO:0052214	na	
GO:0052213	na	
GO:0052212	na	
GO:0052211	na	
GO:0052210	na	
GO:0052209	na	
GO:0052208	na	
GO:0052207	na	
GO:0052206	na	
GO:0052203	na	
GO:0052202	na	
GO:0052201	na	
GO:0052173	na	
GO:0052199	na	
GO:0052198	na	
GO:0052197	na	
GO:0052196	na	
GO:0052195	na	
GO:0052194	na	
GO:0052193	na	
GO:0052192	na	
GO:0052191	na	
GO:0052190	na	
GO:0052189	na	
GO:0052188	na	
GO:0052184	na	
GO:0052185	na	
GO:0052182	na	
GO:0052181	na	
GO:0052180	na	
GO:0052179	na	
GO:0052178	na	
GO:0052177	na	
GO:0052176	na	
GO:0052175	na	
GO:0052174	na	
GO:0052172	na	
GO:0052171	na	
GO:0052169	na	
GO:0052168	na	
GO:0052031	na	
GO:0042783	na	
GO:0051409	response to nitrosative stress	Q9KZ38	Q9L131	Q9RI74	A0A6M9X9Z6	A0A6M9XTB9	A0A6M9XTL7
GO:0052163	na	
GO:0052161	na	
GO:0052157	na	
GO:0052149	na	
GO:0052147	na	
GO:0052146	na	
GO:0052145	na	
GO:0052144	na	
GO:0052143	na	
GO:0052142	na	
GO:0052141	na	
GO:0052140	na	
GO:0052139	na	
GO:0052138	na	
GO:0052137	na	
GO:0052136	na	
GO:0052135	na	
GO:0052134	na	
GO:0052133	na	
GO:0052132	na	
GO:0052131	na	
GO:0009454	na	
GO:0050918	na	
GO:0052128	na	
GO:0052130	na	
GO:0050919	na	
GO:0052129	na	
GO:0052127	na	
GO:0052125	na	
GO:0052124	na	
GO:0052123	na	
GO:0052122	na	
GO:0052121	na	
GO:0052120	na	
GO:0052119	na	
GO:0052118	na	
GO:0052117	na	
GO:0052116	na	
GO:0052115	na	
GO:0052114	na	
GO:0052113	na	
GO:0052112	na	
GO:0052110	na	
GO:0052109	na	
GO:0052108	na	
GO:0052106	na	
GO:0052105	na	
GO:0052160	na	
GO:0052553	na	
GO:0052104	na	
GO:0052159	na	
GO:0052103	na	
GO:0052102	na	
GO:0052100	na	
GO:0052098	na	
GO:0052095	na	
GO:0052097	na	
GO:0052096	na	
GO:0051816	na	
GO:0052094	na	
GO:0044002	na	
GO:0052092	na	
GO:0052091	na	
GO:0051817	na	A0A6M9XWF9	Q8CJM0
GO:0044003	modulation by symbiont of host process	A0A6M9XWF9	Q8CJM0
GO:0052088	na	
GO:0052154	na	
GO:0052086	na	
GO:0052083	na	
GO:0052156	na	
GO:0052155	na	
GO:0052085	na	
GO:0052562	na	
GO:0075131	na	
GO:0075130	na	
GO:0052079	na	
GO:0052080	na	
GO:0075132	na	
GO:0052078	na	
GO:0044414	na	
GO:0052076	na	
GO:0052084	na	
GO:0052075	na	
GO:1901672	na	
GO:0010112	na	
GO:0052074	na	
GO:0052089	na	
GO:0052072	na	
GO:0052081	na	
GO:0052067	na	
GO:0030682	na	
GO:0052066	na	
GO:0052064	na	
GO:0052063	na	
GO:0052062	na	
GO:0052058	na	
GO:0052057	na	
GO:0052054	na	
GO:0052052	na	
GO:0052051	na	
GO:0052050	na	
GO:0052049	na	
GO:0052048	na	
GO:0052047	na	
GO:0052046	na	
GO:0052039	na	
GO:0052043	na	
GO:0052036	na	
GO:0052032	na	
GO:0052035	na	
GO:0140590	na	
GO:0140415	na	
GO:0052200	na	
GO:0140418	na	
GO:0052167	na	
GO:0140403	na	
GO:0052033	na	
GO:0052017	na	
GO:0052016	na	
GO:0052015	na	
GO:0052014	na	
GO:0052013	na	
GO:0052012	na	
GO:0052011	na	
GO:0052010	na	
GO:0052020	na	
GO:0052007	na	
GO:0052006	na	
GO:0052005	na	
GO:0010113	na	
GO:0052002	na	
GO:0052001	na	
GO:0051999	na	
GO:0006675	na	
GO:0051997	na	
GO:0051996	squalene synthase activity	A0A6M9XUD6
GO:0004311	farnesyltranstransferase activity	A0A6M9XUD6	A0A6M9XFU0	Q9XAC2	A0A6M9XB31	A0A6M9XV86	Q9RIX8	Q9X7V4	Q9X7V5
GO:0051994	na	
GO:0051993	na	
GO:0051992	UDP-N-acetylmuramoyl-L-alanyl-D-glutamyl-meso-2,6-diaminopimelyl-D-alanyl-D-alanine:undecaprenyl-phosphate transferase activity	A0A6M9XH63	P56833
GO:0051991	UDP-N-acetyl-D-glucosamine:N-acetylmuramoyl-L-alanyl-D-glutamyl-meso-2,6-diaminopimelyl-D-alanyl-D-alanine-diphosphoundecaprenol 4-beta-N-acetylglucosaminlytransferase activity	A0A6M9XEY9	Q9ZBA5
GO:0008375	acetylglucosaminyltransferase activity	A0A6M9XEY9	Q9ZBA5	A0A6M9XNG9	Q9FCG5
GO:0051990	na	
GO:0051989	na	
GO:0051985	na	
GO:0051982	na	
GO:0051981	na	
GO:0051980	na	
GO:0015603	na	
GO:0051979	na	
GO:0042120	na	A0A6M9XFU2	Q9RJK6
GO:0051978	na	
GO:0005436	na	
GO:0051976	na	
GO:0019878	na	
GO:0051975	na	
GO:0051973	na	
GO:0051959	na	
GO:0051958	na	
GO:0051951	na	
GO:0002038	na	
GO:0051943	na	
GO:0051946	na	
GO:0051950	na	
GO:0051947	na	
GO:0051949	na	
GO:0051942	na	
GO:0051948	na	
GO:0002037	na	
GO:0051941	na	
GO:0002036	na	
GO:0051582	na	
GO:0051581	na	
GO:0051580	na	
GO:0051939	na	
GO:0015812	na	
GO:0051936	na	
GO:0051933	na	
GO:0098712	na	
GO:0051935	na	
GO:0098810	na	
GO:0051929	na	
GO:0051927	na	
GO:0051925	na	
GO:0051922	na	
GO:0004027	na	
GO:0051921	na	
GO:0051919	na	
GO:0051917	na	
GO:0051918	na	
GO:0051916	na	
GO:0051915	na	
GO:0051914	na	
GO:0031915	na	
GO:0051913	na	
GO:0051912	na	
GO:0051911	na	
GO:0046995	na	
GO:0051909	na	
GO:0051908	na	
GO:0008309	na	Q9RKB3
GO:0035312	5'-3' exodeoxyribonuclease activity	Q9FBJ7	Q9KZZ8	Q9ZBU3
GO:0051907	na	
GO:0051906	na	
GO:0051655	na	
GO:0051875	na	
GO:0051902	na	
GO:0051900	na	
GO:0051901	na	
GO:0051881	na	
GO:0051898	na	
GO:0051896	na	
GO:0051897	na	
GO:0051895	na	
GO:0051893	na	
GO:0051894	na	
GO:0090109	na	
GO:0051889	na	
GO:0048817	na	
GO:0051887	na	
GO:0051888	na	
GO:0048818	na	
GO:0048819	na	
GO:0051886	na	
GO:0051884	na	
GO:0051885	na	
GO:0051882	na	
GO:0051879	na	
GO:0031072	heat shock protein binding	A0A6M9XGG6	A0A6M9XNV4	P40170	Q9RDD7
GO:0051878	na	
GO:0007130	na	
GO:0051877	na	
GO:0051905	na	
GO:0051876	na	
GO:0051874	na	
GO:0006668	na	
GO:0051872	na	
GO:0006670	na	
GO:0046521	na	
GO:0051871	na	
GO:0051870	na	
GO:0051867	na	
GO:0051866	na	
GO:0033555	na	
GO:0051865	na	
GO:0016567	protein ubiquitination	Q9K4B3
GO:0051863	na	
GO:0051860	na	
GO:0051859	na	
GO:0051858	na	
GO:0051857	na	
GO:0051854	na	
GO:0051853	na	
GO:0051849	na	
GO:0051848	na	
GO:0051847	na	
GO:0051846	na	
GO:0051845	na	
GO:0051862	na	
GO:0051844	na	
GO:0051843	na	
GO:0051842	na	
GO:0051841	na	
GO:0051804	na	
GO:0051839	na	
GO:0051840	na	
GO:0051803	na	
GO:0051802	na	
GO:0051883	na	
GO:0051838	na	
GO:0051801	na	
GO:0051835	na	
GO:0051823	na	
GO:0051831	na	
GO:0051827	na	
GO:0051826	na	
GO:0051822	na	
GO:0051821	na	
GO:0051819	na	
GO:0051818	na	
GO:0044364	na	
GO:0051815	na	
GO:0051814	na	
GO:0051800	na	
GO:0106017	na	
GO:0051796	na	
GO:0051794	na	
GO:0051795	na	
GO:0051793	na	
GO:0051791	na	
GO:0051792	na	
GO:0051789	na	
GO:0051787	na	
GO:0051786	na	
GO:0051779	na	
GO:0051778	na	
GO:0051777	na	
GO:0051776	detection of redox state	Q7AKG8
GO:0051771	na	
GO:0051769	na	
GO:0051770	na	
GO:0051767	na	
GO:0051764	na	
GO:0051759	na	
GO:0045144	na	
GO:0051758	na	
GO:0051756	na	
GO:0034510	na	
GO:0051757	na	
GO:0051307	na	
GO:0051755	na	
GO:0007127	na	
GO:0051753	na	
GO:0019187	na	
GO:0051751	na	
GO:0000030	mannosyltransferase activity	A0A6M9XEB2	Q9RKY2	A0A6M9XJ04	A0A6M9XW58	Q9EWX4	Q9L0K6	A0A6M9XMR5	Q9RKD3
GO:0051750	na	
GO:0051749	na	
GO:0051747	na	
GO:0035514	na	Q9K3M0
GO:0051746	na	
GO:0051745	4-hydroxy-3-methylbut-2-en-1-yl diphosphate reductase activity	A0A6M9XSI0	Q9FBM1
GO:0051744	na	
GO:0051743	na	
GO:0016636	na	
GO:0051742	na	
GO:0051741	na	
GO:0072328	na	
GO:0051740	na	
GO:0051738	na	
GO:0019840	na	
GO:0031409	pigment binding	P25941
GO:0051737	na	
GO:0051733	na	
GO:0051735	na	
GO:0051736	na	
GO:0051732	na	
GO:0051734	na	
GO:0051731	na	
GO:0051730	na	
GO:0051729	na	
GO:0060184	na	
GO:0051727	na	
GO:0051724	na	
GO:0015215	na	
GO:0051722	na	
GO:0051723	na	
GO:0051721	na	
GO:0051720	na	
GO:0051719	na	
GO:0051718	na	
GO:0051717	na	
GO:0051705	na	
GO:0051700	na	
GO:0051699	na	
GO:0051698	na	
GO:0051697	na	
GO:0051696	na	
GO:0051695	na	
GO:0051694	na	
GO:0051693	na	
GO:0051692	na	
GO:0044275	cellular carbohydrate catabolic process	Q93J68	Q9AD88	A0A6M9XLF7	Q9RKG2	A0A6M9XT82	A0A6M9XVR8	A0A6M9XYC1	Q8CJL4	Q9KZH6	Q9X7U5	A0A6M9XAR5	A0A6M9XJ67	A0A6M9XST8	Q9ADA7	Q9FC11	Q9FC12	Q9FC13	Q9RJM2	Q9RJR0	Q9RJR2	Q9Z520	A0A6M9XDB6	A0A6M9XDG4	A0A6M9XF82	A0A6M9XIR3	A0A6M9XJ34	A0A6M9XJ56	A0A6M9XJV3	A0A6M9XTS1	A0A6M9XUH5	A0A6M9XUL4	A0A6M9XWZ4	A0A6M9XYP0	O86728	O86730	Q8CJM3	Q8CK53	Q9F3B7	Q9F3I3	Q9F3Q0	Q9K440	Q9L108	Q9L2L6	Q9RDB3	Q9RJC8	Q9FBR0	Q9L1D9	Q9RJP9	Q8CJW6	Q9EWZ6	Q9KYJ7	Q9RJ38	Q9S223	Q9RKF8	Q9ZBF6
GO:0051691	na	
GO:0044262	cellular carbohydrate metabolic process	A0A6M9XBM2	A0A6M9XCR7	A0A6M9XDU2	A0A6M9XGV7	A0A6M9XI08	A0A6M9XP27	A0A6M9XQ33	A0A6M9XRF7	A0A6M9XWL1	O08333	O50524	Q9FC99	Q9K3S8	Q9KYU8	Q9L1L8	Q9L259	Q9RDH9	Q9RK00	Q9XAB1	Q9Z5B5	A0A6M9XHM7	A0A6M9XHV4	A0A6M9XV33	Q9KZK8	Q9KZK9	Q9ZBS2	A0A6M9XLF7	Q9RKG2	Q93J68	Q9AD88	A0A6M9XC44	A0A6M9XRX4	O88014	Q53917	Q7AKL1	A0A6M9XFS2	A0A6M9XQY5	A0A6M9XYE8	Q93J61	Q9KZF3	Q9RKU9	Q9X5M9	A0A6M9XAR5	A0A6M9XJ67	A0A6M9XST8	Q9ADA7	Q9FC11	Q9FC12	Q9FC13	Q9RJM2	Q9RJR0	Q9RJR2	Q9Z520	Q93JL5	A0A6M9XDZ6	A0A6M9XEU0	A0A6M9XII2	A0A6M9XSP5	A0A6M9XT91	A0A6M9XUQ3	A0A6M9XX98	P15360	P19255	Q9FBN2	Q9K3G1	Q9RIU8	Q9ZBR4	A0A6M9XT82	A0A6M9XVR8	A0A6M9XYC1	Q8CJL4	Q9KZH6	Q9X7U5	A0A6M9XK01	A0A6M9XRN7	O69948	Q9X8T5	Q9Z4Y8	Q8CJQ3	Q9RJF5	Q9ZBG8	A0A6M9XFU2	Q9RJK6	Q9FBM8	Q9KXY3	Q9KZL1	Q9RJI8	S4WB93	Q9Z5B4	Q9Z5B9	A0A6M9XEB5	A0A6M9XH92	P40180	Q9K4D9	Q9KXK2	Q9KYZ8	Q9L0F1	Q9RJK3	A0A6M9XDB6	A0A6M9XDG4	A0A6M9XF82	A0A6M9XIR3	A0A6M9XJ34	A0A6M9XJ56	A0A6M9XJV3	A0A6M9XTS1	A0A6M9XUH5	A0A6M9XUL4	A0A6M9XWZ4	A0A6M9XYP0	O86728	O86730	Q8CJM3	Q8CK53	Q9F3B7	Q9F3I3	Q9F3Q0	Q9K440	Q9L108	Q9L2L6	Q9RDB3	Q9RJC8	Q9L2C6	Q9WX28	Q9FBR0	Q9L1D9	Q9RJP9	Q9L0Z5	Q9L214	Q8CJW6	Q9EWZ6	Q9KYJ7	Q9RJ38	Q9S223	A0A6M9XKV6	A0A6M9XNA3	A0A6M9XT97	Q9ADI5	Q9KXV1	Q9KXV3	A0A6M9XYB1	Q93JA4	Q9RKF8	Q9ZBF6
GO:0051688	na	
GO:0051644	na	
GO:0051687	na	
GO:0051653	na	
GO:0051684	na	
GO:0051683	na	
GO:0051682	na	
GO:0051069	na	
GO:0051681	na	
GO:0044247	na	A0A6M9XDB6	A0A6M9XDG4	A0A6M9XF82	A0A6M9XIR3	A0A6M9XJ34	A0A6M9XJ56	A0A6M9XJV3	A0A6M9XTS1	A0A6M9XUH5	A0A6M9XUL4	A0A6M9XWZ4	A0A6M9XYP0	O86728	O86730	Q8CJM3	Q8CK53	Q9F3B7	Q9F3I3	Q9F3Q0	Q9K440	Q9L108	Q9L2L6	Q9RDB3	Q9RJC8	A0A6M9XR48	A0A6M9XT83	A0A6M9XTE5	Q9ADI1	Q9KY03	Q9L1E9	Q9X947
GO:0051679	na	
GO:0051680	na	
GO:0009312	na	Q9Z5B4	Q9Z5B9	A0A6M9XKV6	A0A6M9XNA3	A0A6M9XT97	Q9ADI5	Q9KXV1	Q9KXV3
GO:0033692	cellular polysaccharide biosynthetic process	Q9FBM8	Q9KXY3	Q9KZL1	Q9RJI8	S4WB93	A0A6M9XFU2	Q9RJK6	Q9Z5B4	Q9Z5B9	A0A6M9XEB5	A0A6M9XH92	P40180	Q9K4D9	Q9KXK2	Q9KYZ8	Q9L0F1	Q9RJK3	Q9L2C6	Q9WX28	A0A6M9XP00	A0A6M9XTW1	Q9KY04	Q9L1K2	Q7AKR1	Q9X9U5
GO:0051678	na	
GO:0051676	na	
GO:0051677	na	
GO:0006073	na	A0A6M9XP00	A0A6M9XTW1	Q9KY04	Q9L1K2	O86727	Q9EX13	Q9RJY2	A0A6M9XDB6	A0A6M9XDG4	A0A6M9XF82	A0A6M9XIR3	A0A6M9XJ34	A0A6M9XJ56	A0A6M9XJV3	A0A6M9XTS1	A0A6M9XUH5	A0A6M9XUL4	A0A6M9XWZ4	A0A6M9XYP0	O86728	O86730	Q8CJM3	Q8CK53	Q9F3B7	Q9F3I3	Q9F3Q0	Q9K440	Q9L108	Q9L2L6	Q9RDB3	Q9RJC8	Q7AKR1	Q9X9U5	A0A6M9XR48	A0A6M9XT83	A0A6M9XTE5	Q9ADI1	Q9KY03	Q9L1E9	Q9X947	A0A6M9XC70	A0A6M9XUQ0	A0A6M9XVM8	A0A6M9XZB0	O54204	O70013	P72394	Q59832	Q59833	Q7AKG7	Q9KY05	A0A6M9XLY6	Q9L1Y6
GO:0051675	na	
GO:0051672	na	
GO:0051671	na	
GO:0051670	na	
GO:0051669	na	
GO:0051666	na	
GO:0051664	na	
GO:0051661	na	
GO:0051642	na	
GO:0051660	na	
GO:0051659	na	
GO:0051646	na	
GO:0051652	na	
GO:0051179	na	Q7AKP1	Q9L1U8	O86659	O86745	Q8CJN2	Q9X878	Q9XAJ5	O54569	Q9RDA0	URS000059CBEE_1902	URS000070AAB8_100226	URS000070AAB8_1902	URS00009F515A_1902	URS0000E2412A_100226	URS0000E2412A_1902	P46785	A0A6M9XP59	A0A6M9XRY3	O69874	Q9ZBP9	A0A6M9XH54	A0A6M9XR10	Q9L1A8	Q9EX41	Q9K469	Q9L179	Q9RK09	Q9RK10	Q9RKQ5	Q9S213	Q9S214	A0A6M9XFV7	A0A6M9XK21	Q9AK69	Q9L073	Q9RJ78	Q9RKQ2	Q9RL28	Q9ZBW9	A0A6M9XDM3	A0A6M9XHS4	A0A6M9XID5	A0A6M9XRL8	A0A6M9XSF9	A0A6M9XSY7	P0A4G6	P0A4G8	Q53955	Q53956	Q9RJ69	Q9ZBS8	A0A6M9XND6	Q9K4F9
GO:0051639	na	
GO:0051638	na	
GO:0051637	na	
GO:0051636	na	
GO:0051635	na	
GO:0051634	na	
GO:0051609	na	
GO:0051632	na	
GO:0051633	na	
GO:0051631	na	
GO:0051954	na	
GO:0051953	na	
GO:0051952	na	
GO:0051630	na	
GO:0015870	na	
GO:0051629	na	
GO:0051627	na	
GO:0051628	na	
GO:0051626	na	
GO:0051625	na	
GO:0048241	na	
GO:0090493	na	
GO:0051624	na	
GO:0051622	na	
GO:0051623	na	
GO:0051621	na	
GO:0051620	na	
GO:0015874	na	
GO:0051619	na	
GO:0051617	na	
GO:0051618	na	
GO:0051616	na	
GO:0051615	na	
GO:0001504	na	
GO:0051608	na	
GO:0051614	na	
GO:0051612	na	
GO:0051613	na	
GO:0051611	na	
GO:0051610	na	
GO:0006837	na	
GO:0051601	na	
GO:0051600	na	
GO:0009415	na	
GO:0033313	na	
GO:0051594	na	
GO:0009732	na	
GO:0009749	na	Q93JL5
GO:0051587	na	
GO:0051585	na	
GO:0051944	na	
GO:0051940	na	
GO:0051586	na	
GO:0051584	na	
GO:0051945	na	
GO:0090494	na	
GO:0015872	na	
GO:0051937	na	
GO:0051934	na	
GO:0051583	na	
GO:0051590	na	
GO:0051589	na	
GO:0051575	na	
GO:0051566	na	
GO:0051565	na	
GO:0032471	na	
GO:0051563	na	
GO:0051564	na	
GO:0032470	na	
GO:0032469	na	
GO:0051562	na	
GO:0051560	na	
GO:0051561	na	
GO:0006874	na	
GO:0051559	na	
GO:0046148	na	A0A6M9XA11	A0A6M9XB31	A0A6M9XV86	Q9ACU1	Q9RIX8	Q9RIX9	Q9X7V5	S4W6N4	A0A6M9XFU0	Q9XAC2	A0A6M9XJY4	Q9L1C9	Q9WX17	A0A6M9XEU3	Q9XAC6	A0A6M9XL82	A0A6M9XSR7	A0A6M9XUV1	O50533	O69830	O69861	P54919	Q8CJP6	Q9KY00	Q9WX16	A0A6M9XGT1	Q9FCA7	Q9KYH1	Q7AKK2	A0A6M9XQ16	A0A6M9XQM7	Q7AKK3	Q9RKL4
GO:0051558	na	
GO:0042440	pigment metabolic process	Q9RKR1	A0A6M9XFU0	Q9XAC2	A0A6M9XFV9	A0A6M9XGT1	Q9FCA7	Q9KYH1	Q9FCA6	Q9KZF5	A0A6M9XA11	A0A6M9XB31	A0A6M9XV86	Q9ACU1	Q9RIX8	Q9RIX9	Q9X7V5	S4W6N4	A0A6M9XJY4	Q9L1C9	Q9WX17	A0A6M9XEU3	Q9XAC6	A0A6M9XL82	A0A6M9XSR7	A0A6M9XUV1	O50533	O69830	O69861	P54919	Q8CJP6	Q9KY00	Q9WX16
GO:0051557	na	
GO:0009699	na	
GO:0009813	na	
GO:0051556	na	
GO:0009698	na	
GO:0051555	na	
GO:0051554	na	
GO:0051551	na	
GO:0051550	na	
GO:0051549	na	
GO:0051547	na	
GO:0051548	na	
GO:0051546	na	
GO:0051545	na	
GO:0051543	na	
GO:0051544	na	
GO:0051542	na	
GO:0009101	na	A0A6M9XMR5	Q9RKD3	Q9ADN5	Q9L065	Q9KZL9
GO:0009100	na	Q8CJP8	O86597	O87849	O87851	Q9RK65	A0A6M9XMR5	Q9RKD3	Q9ADN5	Q9L065	Q9KZL9
GO:0051539	4 iron, 4 sulfur cluster binding	A0A6M9XCZ0	A0A6M9XE02	A0A6M9XE65	A0A6M9XE66	A0A6M9XF87	A0A6M9XFE7	A0A6M9XH97	A0A6M9XIA6	A0A6M9XIJ9	A0A6M9XJK7	A0A6M9XJR8	A0A6M9XJZ6	A0A6M9XKI3	A0A6M9XKK6	A0A6M9XKW5	A0A6M9XL51	A0A6M9XLG5	A0A6M9XLI3	A0A6M9XLK0	A0A6M9XM06	A0A6M9XMC3	A0A6M9XMS8	A0A6M9XMV5	A0A6M9XNS6	A0A6M9XP20	A0A6M9XP66	A0A6M9XP83	A0A6M9XPD3	A0A6M9XPR3	A0A6M9XPX1	A0A6M9XQ16	A0A6M9XQK1	A0A6M9XRD9	A0A6M9XRT1	A0A6M9XRU4	A0A6M9XRX7	A0A6M9XS41	A0A6M9XS50	A0A6M9XS94	A0A6M9XS98	A0A6M9XSI0	A0A6M9XSM3	A0A6M9XSU1	A0A6M9XSW2	A0A6M9XTC5	A0A6M9XUB7	A0A6M9XUG1	A0A6M9XUI7	A0A6M9XV60	A0A6M9XVP3	A0A6M9XVQ9	A0A6M9XW70	A0A6M9XWD4	A0A6M9XX93	A0A6M9XY66	A0A6M9XYE0	A0A6M9XZ30	A0A6M9XZU0	A7U4H0	O54099	O69198	O69963	O86534	O86564	O86717	O86754	O86812	Q7AKF3	Q7AKG4	Q7AKI4	Q7AKI9	Q7AKK3	Q7AKN0	Q8CJJ7	Q8CJT5	Q8CK17	Q93IU9	Q9ACZ0	Q9ACZ1	Q9AD55	Q9ADG1	Q9ADG3	Q9AK93	Q9EWF3	Q9F2V8	Q9F2W1	Q9F335	Q9F364	Q9FBK6	Q9FBM1	Q9FBN4	Q9FC76	Q9FC80	Q9FCC3	Q9FCJ8	Q9K4K8	Q9KYB1	Q9KYR9	Q9KZ91	Q9KZZ7	Q9L0U9	Q9L175	Q9L2D2	Q9RCY8	Q9RDD2	Q9RDL3	Q9RI32	Q9RJ47	Q9RNH9	Q9S2B9	Q9S2J9	Q9S2L3	Q9S2P2	Q9S6T7	Q9X7W2	Q9X819	Q9X951	Q9X952	Q9X953	Q9X9U0	Q9XA44	Q9XAA9	Q9XAL5	Q9XAP2	Q9XAQ5	Q9XAQ9	Q9XAR0	Q9XAR2	Q9ZBJ3	Q9ZBV8	Q9ZBV9	Q9ZEP6	S4W6I9	S4WAV1	S4WB04
GO:0051538	3 iron, 4 sulfur cluster binding	A0A6M9XH97	A0A6M9XPR3	A0A6M9XQK1	A0A6M9XUY3	A0A6M9XV60	Q9F335	Q9FC76	Q9KZ91	Q9RCY8	Q9S2Y9
GO:0051537	2 iron, 2 sulfur cluster binding	A0A6M9XC27	A0A6M9XCI4	A0A6M9XCZ0	A0A6M9XDU6	A0A6M9XEH0	A0A6M9XF49	A0A6M9XF64	A0A6M9XFS4	A0A6M9XFW4	A0A6M9XG63	A0A6M9XGL8	A0A6M9XH97	A0A6M9XHF4	A0A6M9XHY8	A0A6M9XIG7	A0A6M9XJ15	A0A6M9XJ24	A0A6M9XMV5	A0A6M9XPC7	A0A6M9XPR3	A0A6M9XQ79	A0A6M9XRZ6	A0A6M9XS16	A0A6M9XSM3	A0A6M9XSZ8	A0A6M9XT53	A0A6M9XV50	A0A6M9XY93	A0A6M9XYC7	A0A6M9XZP3	A0A6M9Y0A0	O54095	O69839	O88034	O88036	Q93IU9	Q93JC1	Q9EWG7	Q9EWZ2	Q9FCC3	Q9K3X8	Q9KYQ8	Q9KZ15	Q9KZ91	Q9L132	Q9L1R7	Q9L2D1	Q9RCY8	Q9RIU4	Q9RIX7	Q9RJD1	Q9RK27	Q9S1U2	Q9S237	Q9S255	Q9S2M9	Q9X807	Q9X819	Q9X9U6	Q9XAD3	Q9XAD6	Q9XAQ8	Q9XAR0	Q9Z510	Q9ZBN8	Q9ZBT0
GO:0051540	na	A0A6M9XCZ0	A0A6M9XE02	A0A6M9XE65	A0A6M9XE66	A0A6M9XF87	A0A6M9XFE7	A0A6M9XH97	A0A6M9XIA6	A0A6M9XIJ9	A0A6M9XJK7	A0A6M9XJR8	A0A6M9XJZ6	A0A6M9XKI3	A0A6M9XKK6	A0A6M9XKW5	A0A6M9XL51	A0A6M9XLG5	A0A6M9XLI3	A0A6M9XLK0	A0A6M9XM06	A0A6M9XMC3	A0A6M9XMS8	A0A6M9XMV5	A0A6M9XNS6	A0A6M9XP20	A0A6M9XP66	A0A6M9XP83	A0A6M9XPD3	A0A6M9XPR3	A0A6M9XPX1	A0A6M9XQ16	A0A6M9XQK1	A0A6M9XRD9	A0A6M9XRT1	A0A6M9XRU4	A0A6M9XRX7	A0A6M9XS41	A0A6M9XS50	A0A6M9XS94	A0A6M9XS98	A0A6M9XSI0	A0A6M9XSM3	A0A6M9XSU1	A0A6M9XSW2	A0A6M9XTC5	A0A6M9XUB7	A0A6M9XUG1	A0A6M9XUI7	A0A6M9XV60	A0A6M9XVP3	A0A6M9XVQ9	A0A6M9XW70	A0A6M9XWD4	A0A6M9XX93	A0A6M9XY66	A0A6M9XYE0	A0A6M9XZ30	A0A6M9XZU0	A7U4H0	O54099	O69198	O69963	O86534	O86564	O86717	O86754	O86812	Q7AKF3	Q7AKG4	Q7AKI4	Q7AKI9	Q7AKK3	Q7AKN0	Q8CJJ7	Q8CJT5	Q8CK17	Q93IU9	Q9ACZ0	Q9ACZ1	Q9AD55	Q9ADG1	Q9ADG3	Q9AK93	Q9EWF3	Q9F2V8	Q9F2W1	Q9F335	Q9F364	Q9FBK6	Q9FBM1	Q9FBN4	Q9FC76	Q9FC80	Q9FCC3	Q9FCJ8	Q9K4K8	Q9KYB1	Q9KYR9	Q9KZ91	Q9KZZ7	Q9L0U9	Q9L175	Q9L2D2	Q9RCY8	Q9RDD2	Q9RDL3	Q9RI32	Q9RJ47	Q9RNH9	Q9S2B9	Q9S2J9	Q9S2L3	Q9S2P2	Q9S6T7	Q9X7W2	Q9X819	Q9X951	Q9X952	Q9X953	Q9X9U0	Q9XA44	Q9XAA9	Q9XAL5	Q9XAP2	Q9XAQ5	Q9XAQ9	Q9XAR0	Q9XAR2	Q9ZBJ3	Q9ZBV8	Q9ZBV9	Q9ZEP6	S4W6I9	S4WAV1	S4WB04	A0A6M9XUY3	Q9S2Y9	A0A6M9XC27	A0A6M9XCI4	A0A6M9XDU6	A0A6M9XEH0	A0A6M9XF49	A0A6M9XF64	A0A6M9XFS4	A0A6M9XFW4	A0A6M9XG63	A0A6M9XGL8	A0A6M9XHF4	A0A6M9XHY8	A0A6M9XIG7	A0A6M9XJ15	A0A6M9XJ24	A0A6M9XPC7	A0A6M9XQ79	A0A6M9XRZ6	A0A6M9XS16	A0A6M9XSZ8	A0A6M9XT53	A0A6M9XV50	A0A6M9XY93	A0A6M9XYC7	A0A6M9XZP3	A0A6M9Y0A0	O54095	O69839	O88034	O88036	Q93JC1	Q9EWG7	Q9EWZ2	Q9K3X8	Q9KYQ8	Q9KZ15	Q9L132	Q9L1R7	Q9L2D1	Q9RIU4	Q9RIX7	Q9RJD1	Q9RK27	Q9S1U2	Q9S237	Q9S255	Q9S2M9	Q9X807	Q9X9U6	Q9XAD3	Q9XAD6	Q9XAQ8	Q9Z510	Q9ZBN8	Q9ZBT0	A0A6M9XET4	A0A6M9XF36	A0A6M9XFG7	A0A6M9XFG9	A0A6M9XG42	A0A6M9XGX0	A0A6M9XHZ9	A0A6M9XJX6	A0A6M9XLK7	A0A6M9XLU2	A0A6M9XN05	A0A6M9XNL3	A0A6M9XPD1	A0A6M9XQ95	A0A6M9XTC7	A0A6M9XTJ3	A0A6M9XU36	A0A6M9XV20	A0A6M9XVV8	A0A6M9XWI0	A0A6M9XY09	O86581	O87593	Q8CJK2	Q8CJQ0	Q93JI5	Q93RY2	Q9EWQ1	Q9EWS5	Q9F3A3	Q9F3J2	Q9KXY1	Q9L1H1	Q9L212	Q9L2E6	Q9RKH0	Q9S241	Q9S2Z0	Q9X7W1	Q9X815	Q9X8V5
GO:0051525	na	
GO:0051524	na	
GO:0061162	na	
GO:0051523	na	
GO:0051522	na	
GO:0051515	na	
GO:0051521	na	
GO:0051514	na	
GO:0051520	na	
GO:0051517	na	
GO:0051519	na	
GO:0051518	na	
GO:0051512	na	
GO:0051516	na	
GO:0051511	na	
GO:0051513	na	
GO:0051509	na	
GO:0016906	na	
GO:0051508	na	
GO:0051507	na	
GO:0051506	na	
GO:0051504	na	
GO:0051502	na	
GO:0051501	na	
GO:0052315	na	
GO:0052314	na	
GO:0051500	D-tyrosyl-tRNA(Tyr) deacylase activity	Q9K4F6
GO:0051498	na	
GO:0051497	na	
GO:0051492	na	
GO:0051496	na	
GO:0051491	na	
GO:0051489	na	
GO:0051490	na	
GO:0051486	na	
GO:0019287	na	
GO:0051485	na	
GO:0016114	terpenoid biosynthetic process	Q9KYS1	A0A6M9XA11	A0A6M9XB31	A0A6M9XV86	Q9ACU1	Q9RIX8	Q9RIX9	Q9X7V5	S4W6N4	A0A6M9XUF0	Q9X7V9	A0A6M9XN53	A0A6M9XN98	A0A6M9XR31	A0A6M9XRT1	A0A6M9XS52	A0A6M9XS94	A0A6M9XSI0	A0A6M9XT28	A0A6M9XU56	Q8CJP7	Q8RTQ1	Q8RTQ2	Q9FBM1	Q9K3R6	Q9KYR9	Q9L0Q7	Q9L0Q8	Q9X7W2	Q9X7W3
GO:0051484	isopentenyl diphosphate biosynthetic process, methylerythritol 4-phosphate pathway involved in terpenoid biosynthetic process	Q9KYS1
GO:0019288	isopentenyl diphosphate biosynthetic process, methylerythritol 4-phosphate pathway	Q9KYS1	A0A6M9XN53	A0A6M9XN98	A0A6M9XR31	A0A6M9XRT1	A0A6M9XS94	A0A6M9XSI0	A0A6M9XU56	Q8CJP7	Q9FBM1	Q9K3R6	Q9KYR9	Q9L0Q7	Q9L0Q8	Q9X7W2	Q9X7W3
GO:0051483	na	Q9KYS1
GO:0051482	na	
GO:0051479	na	
GO:0034637	na	Q93JL5	A0A6M9XK01	A0A6M9XRN7	O69948	Q9X8T5	Q9Z4Y8	Q9FBM8	Q9KXY3	Q9KZL1	Q9RJI8	S4WB93	A0A6M9XFU2	Q9RJK6	Q9Z5B4	Q9Z5B9	A0A6M9XEB5	A0A6M9XH92	P40180	Q9K4D9	Q9KXK2	Q9KYZ8	Q9L0F1	Q9RJK3	Q9L2C6	Q9WX28	A0A6M9XKV6	A0A6M9XNA3	A0A6M9XT97	Q9ADI5	Q9KXV1	Q9KXV3
GO:0051478	na	
GO:0051477	na	
GO:0051476	na	
GO:0051475	na	
GO:0051474	na	
GO:0015166	na	P19255	Q9AK60
GO:0051473	na	
GO:0019401	na	Q93JL5
GO:0051472	na	
GO:0019400	na	A0A6M9XAR5	A0A6M9XJ67	A0A6M9XST8	Q9ADA7	Q9FC11	Q9FC12	Q9FC13	Q9RJM2	Q9RJR0	Q9RJR2	Q9Z520	Q93JL5	A0A6M9XDZ6	A0A6M9XEU0	A0A6M9XII2	A0A6M9XSP5	A0A6M9XT91	A0A6M9XUQ3	A0A6M9XX98	P15360	P19255	Q9FBN2	Q9K3G1	Q9RIU8	Q9ZBR4
GO:0051470	ectoine transport	A0A6M9XYV3	Q9RDC3
GO:0051469	na	
GO:0097576	na	
GO:0051468	na	
GO:0051467	na	
GO:0009720	na	
GO:0048545	na	
GO:0051466	na	
GO:0043397	na	
GO:0051465	na	
GO:2000846	na	
GO:0051464	na	
GO:0051462	na	
GO:0051463	na	
GO:0051461	na	
GO:0051459	na	
GO:0051460	na	
GO:0051458	na	
GO:0051456	na	
GO:0051316	na	
GO:0051449	na	
GO:0051448	na	
GO:0051442	na	
GO:0051441	na	
GO:0051440	na	
GO:0051439	na	
GO:0051437	na	
GO:0051436	na	
GO:0051435	na	
GO:0051400	na	
GO:0070513	na	
GO:0051434	na	
GO:0051433	na	
GO:0051432	na	
GO:0051431	na	
GO:0051429	na	
GO:0051430	na	
GO:0051425	na	
GO:0051424	na	
GO:0051423	na	
GO:0051421	na	
GO:0051422	na	
GO:0051420	na	
GO:0051419	na	
GO:0051417	na	
GO:0051416	na	
GO:0051415	na	
GO:0051411	na	
GO:0051408	na	
GO:0009670	na	
GO:0051407	na	
GO:0015315	na	
GO:0051405	na	
GO:0051404	na	
GO:0051401	na	
GO:0051399	na	
GO:0051398	na	
GO:0051397	na	
GO:0051396	na	
GO:0051394	na	
GO:0051395	na	
GO:0051392	na	
GO:0051391	na	
GO:0051390	na	
GO:0051389	na	
GO:0051388	na	
GO:0051386	na	
GO:0051387	na	
GO:0031960	na	
GO:0051381	na	
GO:0051380	na	
GO:1901338	na	
GO:0051379	na	
GO:0051378	na	
GO:0051373	na	
GO:0051393	na	
GO:0042805	na	
GO:0051371	na	
GO:0051370	na	
GO:0051369	na	
GO:0051366	na	
GO:0051368	na	
GO:0018190	na	
GO:0051367	na	
GO:0018209	na	Q7AKJ5	Q9L1D1	Q9F371	Q9F3N5	Q9KXT0	Q9KYX5	Q9KZ10	Q9L031	Q9L1C6	Q9RJ77	Q9RKE5	Q9Z576
GO:0051365	na	
GO:0051364	na	
GO:0018004	na	
GO:0018208	na	A0A6M9XEV4	A0A6M9XG32	A0A6M9XH88	A0A6M9XJE3	A0A6M9XPF9	A0A6M9XW05	A0A6M9XW50	O54168	Q93J09	Q9F314	Q9KXP0	Q9RJ62	Q9RJ63	Q9XA08
GO:0051363	na	
GO:0018104	peptidoglycan-protein cross-linking	Q9EWD9	Q9EWT5	Q9EWW2	Q9KYV1	Q9L1E7	Q9L1E8	Q9X811
GO:0018194	na	Q9L1B9	Q9S297
GO:0051362	na	
GO:0018253	na	
GO:0018298	protein-chromophore linkage	A0A6M9XBT8	Q9RIY2	Q9XA83
GO:0051361	na	
GO:0051360	na	
GO:0018196	na	
GO:0051359	na	
GO:0018149	na	
GO:0018201	na	
GO:0018206	peptidyl-methionine modification	Q9FCA2	Q9K4A0	Q9RD27	Q9XAQ2
GO:0051358	na	
GO:0018200	na	
GO:0051357	na	
GO:0018212	na	Q9RJK3	Q9RJK4
GO:0051356	na	
GO:0007601	na	
GO:0050957	na	
GO:0051355	na	
GO:0019230	na	
GO:0051344	na	
GO:0051342	na	
GO:0051343	na	
GO:0051337	na	
GO:0000280	na	
GO:0051335	na	
GO:0051333	na	
GO:0007135	na	
GO:0051334	na	
GO:0031468	na	
GO:0051332	na	
GO:0051320	na	
GO:0051328	na	
GO:0051331	na	
GO:0051319	na	
GO:0051330	na	
GO:0051318	na	
GO:0051327	na	
GO:0000279	na	
GO:0098762	na	
GO:0008608	na	
GO:0051309	na	
GO:0016321	na	
GO:0051308	na	
GO:0007060	na	
GO:0051304	chromosome separation	A0A6M9XKE2	Q9S231
GO:0000070	na	
GO:0051296	na	
GO:0051294	na	
GO:0051295	na	
GO:0051293	na	
GO:0051290	na	
GO:0051262	na	
GO:0051289	na	
GO:0000166	nucleotide binding	A0A6M9XBD3	A0A6M9XCN4	A0A6M9XJU4	A0A6M9XQR5	A0A6M9XRC1	A0A6M9XRC2	A0A6M9XST0	A0A6M9XT87	A0A6M9XTY9	A0A6M9XU87	A0A6M9XUY0	A0A6M9XV38	A0A6M9XY07	O69856	O88051	Q53926	Q7AKI1	Q8CJM9	Q8CK19	Q93J60	Q93RX5	Q93RZ4	Q9K4C6	Q9KYL7	Q9RL35	Q9X7N8	Q9X7Y4	Q9XA30	Q9Z4W3	Q9ZBJ9	Q9ZBN0	A0A6M9XAM0	A0A6M9XC04	A0A6M9XDM2	A0A6M9XFS0	A0A6M9XFU2	A0A6M9XG72	A0A6M9XHW6	A0A6M9XI89	A0A6M9XIH3	A0A6M9XIY6	A0A6M9XJG9	A0A6M9XJW4	A0A6M9XJY4	A0A6M9XKE9	A0A6M9XL10	A0A6M9XM54	A0A6M9XMH7	A0A6M9XN97	A0A6M9XNA7	A0A6M9XNZ1	A0A6M9XP29	A0A6M9XP85	A0A6M9XPD3	A0A6M9XPP1	A0A6M9XRL9	A0A6M9XSK4	A0A6M9XSM0	A0A6M9XST1	A0A6M9XT31	A0A6M9XTT1	A0A6M9XU88	A0A6M9XUL3	A0A6M9XUM3	A0A6M9XXT9	A0A6M9XZ60	A0A6M9XZS7	A0A6M9XZS9	O86504	O86836	P16245	P43169	P54895	Q93J08	Q93J51	Q93J73	Q99Q18	Q9F3D4	Q9F3K4	Q9FBM9	Q9FC43	Q9FC67	Q9KYH6	Q9L0I4	Q9L1C9	Q9L1U4	Q9L1Z5	Q9RD04	Q9RJA1	Q9RJK6	Q9RJW2	Q9RK40	Q9RKF9	Q9S274	Q9S2M5	Q9X853	Q9XAI8	Q9XAK8	Q9XAQ7	Q9XAQ9	Q9Z518	Q9Z564	Q9Z569	Q9Z597	Q9ZBS0	S4W6A6	A0A6M9XU56	O86840	Q9KYS1	A0A6M9XAN0	A0A6M9XAY5	A0A6M9XC44	A0A6M9XG35	A0A6M9XHR9	A0A6M9XI81	A0A6M9XJ26	A0A6M9XJS5	A0A6M9XKG6	A0A6M9XKR3	A0A6M9XMC3	A0A6M9XQ38	A0A6M9XR94	A0A6M9XRP4	A0A6M9XRQ0	A0A6M9XRX4	A0A6M9XTQ9	A0A6M9XWD2	A0A6M9XYR9	A0A6M9XZZ1	O88014	O88017	Q53917	Q7AKL1	Q8CJJ9	Q93J68	Q93JE7	Q9ADB4	Q9EX17	Q9F3D5	Q9F3P6	Q9FBT8	Q9KXQ2	Q9L2D2	Q9L2D7	Q9RDK1	Q9RJ37	Q9RJR6	Q9RK41	Q9RKB5	Q9RKR6	Q9S204	Q9WX15	Q9XAB9	Q9Z565	A0A6M9X9Z6	A0A6M9XAU4	A0A6M9XBQ4	A0A6M9XCM9	A0A6M9XEK5	A0A6M9XEZ4	A0A6M9XF89	A0A6M9XFF6	A0A6M9XGK1	A0A6M9XGU3	A0A6M9XH46	A0A6M9XHG7	A0A6M9XHY9	A0A6M9XIY9	A0A6M9XJF7	A0A6M9XL19	A0A6M9XM85	A0A6M9XN92	A0A6M9XNF2	A0A6M9XP24	A0A6M9XPA6	A0A6M9XQ79	A0A6M9XQ95	A0A6M9XQL9	A0A6M9XQP3	A0A6M9XR06	A0A6M9XS07	A0A6M9XSD6	A0A6M9XSH1	A0A6M9XT01	A0A6M9XTB9	A0A6M9XTL7	A0A6M9XTS0	A0A6M9XU36	A0A6M9XU89	A0A6M9XUB8	A0A6M9XUC6	A0A6M9XUM7	A0A6M9XUN6	A0A6M9XVT1	A0A6M9XW83	A0A6M9XWT0	A0A6M9XXL1	A0A6M9XYR1	A0A6M9Y1F1	O50491	O50531	O54177	O86550	P42534	P43167	Q8CJQ0	Q8CJU6	Q8CJY1	Q93IW2	Q93JG7	Q93RT5	Q93S08	Q93S13	Q9AK69	Q9EWD7	Q9EWG7	Q9EWK2	Q9EWQ8	Q9EWZ3	Q9EX33	Q9EX55	Q9F2Y0	Q9F3A3	Q9F3D1	Q9F3D2	Q9F3M8	Q9FCM3	Q9K3Z5	Q9K426	Q9K462	Q9KZ38	Q9KZ64	Q9KZA4	Q9L073	Q9L0L7	Q9L131	Q9L1A6	Q9RI74	Q9RIY2	Q9RJ78	Q9RJ97	Q9RJP8	Q9RK20	Q9RK22	Q9RK26	Q9RL28	Q9S1N9	Q9S1P2	Q9S2F6	Q9S2V3	Q9X7P6	Q9X7R5	Q9XA83	Q9XAQ1	Q9Z4Y4	Q9Z4Y6	Q9ZBN9	Q9ZBU1	A0A6M9XAV1	A0A6M9XB11	A0A6M9XCE3	A0A6M9XCX7	A0A6M9XDX4	A0A6M9XEM1	A0A6M9XF12	A0A6M9XF23	A0A6M9XG21	A0A6M9XG38	A0A6M9XGD5	A0A6M9XGM4	A0A6M9XHW4	A0A6M9XIK6	A0A6M9XJ08	A0A6M9XJ53	A0A6M9XJA0	A0A6M9XJC3	A0A6M9XJK6	A0A6M9XJN3	A0A6M9XJN7	A0A6M9XKG9	A0A6M9XKQ5	A0A6M9XKU7	A0A6M9XLE4	A0A6M9XMD2	A0A6M9XMK2	A0A6M9XP26	A0A6M9XPN6	A0A6M9XPZ7	A0A6M9XQF6	A0A6M9XQK8	A0A6M9XRN9	A0A6M9XS54	A0A6M9XS69	A0A6M9XSP2	A0A6M9XST5	A0A6M9XSX1	A0A6M9XTJ7	A0A6M9XUG7	A0A6M9XV23	A0A6M9XV75	A0A6M9XX04	O54143	O69869	O87839	Q53907	Q7AKH7	Q7AKM9	Q7AKN2	Q7APH5	Q8CJL4	Q8CJV6	Q8CJZ2	Q8CK06	Q93IU8	Q93JE3	Q9AD63	Q9ADF7	Q9EWF0	Q9EWX6	Q9EX14	Q9F2L6	Q9FC69	Q9FC77	Q9FCA4	Q9FCB6	Q9JN91	Q9K3F5	Q9K3J1	Q9K3W2	Q9K418	Q9KYK3	Q9KYS2	Q9KZ90	Q9L079	Q9L123	Q9L2D3	Q9RCY7	Q9RD26	Q9RDC6	Q9RDF9	Q9RJX2	Q9RJX3	Q9RKH2	Q9RKY7	Q9RKZ4	Q9RL06	Q9RL65	Q9S1N5	Q9S1P5	Q9S251	Q9S262	Q9S2Q6	Q9X7Y2	Q9X7Y6	Q9X8C3	Q9XCG6	Q9Z567	Q9Z5A1	Q9ZBK5	A0A6M9XC10	A0A6M9XEL9	A0A6M9XFG0	A0A6M9XFR1	A0A6M9XH59	A0A6M9XJL4	A0A6M9XJP4	A0A6M9XJZ9	A0A6M9XNQ7	A0A6M9XQI5	A0A6M9XQN6	A0A6M9XQX3	A0A6M9XUU1	A0A6M9XX93	A0A6M9XXL5	A0A6M9XYJ7	A0A6M9XZA3	Q02058	Q7API5	Q7API8	Q8CK27	Q9AJY7	Q9EWS7	Q9EWU5	Q9F370	Q9F389	Q9FC18	Q9JN75	Q9JN79	Q9K3F9	Q9K3V7	Q9K416	Q9KXQ4	Q9KXU4	Q9KXW1	Q9L1A7	Q9L2E1	Q9RD22	Q9RJD0	Q9RKU1	Q9S1U6	Q9Z4X8	Q9ZBV8	A0A6M9X9W2	A0A6M9XAK8	A0A6M9XAN8	A0A6M9XAQ0	A0A6M9XAR5	A0A6M9XAS7	A0A6M9XB59	A0A6M9XB64	A0A6M9XB96	A0A6M9XBH0	A0A6M9XBI0	A0A6M9XBK0	A0A6M9XBN2	A0A6M9XC15	A0A6M9XC40	A0A6M9XC70	A0A6M9XC79	A0A6M9XCE9	A0A6M9XCF1	A0A6M9XCP0	A0A6M9XCP3	A0A6M9XCP9	A0A6M9XCR0	A0A6M9XCR7	A0A6M9XCX2	A0A6M9XCX9	A0A6M9XDE2	A0A6M9XDF2	A0A6M9XDF8	A0A6M9XDJ4	A0A6M9XDM9	A0A6M9XDR3	A0A6M9XDT3	A0A6M9XDT8	A0A6M9XDU2	A0A6M9XDY3	A0A6M9XE40	A0A6M9XE69	A0A6M9XEA3	A0A6M9XEB0	A0A6M9XEC0	A0A6M9XEC1	A0A6M9XEG0	A0A6M9XEI0	A0A6M9XEI7	A0A6M9XEJ7	A0A6M9XEK7	A0A6M9XEM9	A0A6M9XER3	A0A6M9XEU0	A0A6M9XEW0	A0A6M9XF55	A0A6M9XF72	A0A6M9XF96	A0A6M9XFA9	A0A6M9XFE5	A0A6M9XFE7	A0A6M9XFE9	A0A6M9XFG5	A0A6M9XFK4	A0A6M9XFS3	A0A6M9XFT1	A0A6M9XFT5	A0A6M9XFU6	A0A6M9XFV2	A0A6M9XFV4	A0A6M9XG14	A0A6M9XG50	A0A6M9XG55	A0A6M9XG59	A0A6M9XG89	A0A6M9XG94	A0A6M9XG96	A0A6M9XGA2	A0A6M9XGC5	A0A6M9XGF2	A0A6M9XGF3	A0A6M9XGK9	A0A6M9XGL5	A0A6M9XGP2	A0A6M9XGP3	A0A6M9XGS3	A0A6M9XGT4	A0A6M9XGU1	A0A6M9XGV1	A0A6M9XGV7	A0A6M9XGW0	A0A6M9XGX2	A0A6M9XGZ5	A0A6M9XH00	A0A6M9XH22	A0A6M9XH37	A0A6M9XH58	A0A6M9XH65	A0A6M9XHB0	A0A6M9XHD2	A0A6M9XHE2	A0A6M9XHE8	A0A6M9XHF2	A0A6M9XHF3	A0A6M9XHF5	A0A6M9XHF6	A0A6M9XHG4	A0A6M9XHH0	A0A6M9XHI1	A0A6M9XHJ2	A0A6M9XHK2	A0A6M9XHL2	A0A6M9XHL6	A0A6M9XHM3	A0A6M9XHQ1	A0A6M9XHS4	A0A6M9XHS6	A0A6M9XHV4	A0A6M9XHV6	A0A6M9XHZ1	A0A6M9XHZ3	A0A6M9XI22	A0A6M9XI30	A0A6M9XI98	A0A6M9XIA2	A0A6M9XIB3	A0A6M9XID1	A0A6M9XIE2	A0A6M9XIE5	A0A6M9XIE8	A0A6M9XIF8	A0A6M9XII8	A0A6M9XIK7	A0A6M9XIK8	A0A6M9XIL4	A0A6M9XIN8	A0A6M9XIP3	A0A6M9XIQ1	A0A6M9XIV1	A0A6M9XIW2	A0A6M9XIY5	A0A6M9XIY7	A0A6M9XIZ0	A0A6M9XJ02	A0A6M9XJ07	A0A6M9XJ29	A0A6M9XJ40	A0A6M9XJ41	A0A6M9XJ44	A0A6M9XJ50	A0A6M9XJ67	A0A6M9XJ80	A0A6M9XJ93	A0A6M9XJA1	A0A6M9XJA5	A0A6M9XJB6	A0A6M9XJB8	A0A6M9XJC4	A0A6M9XJC9	A0A6M9XJF5	A0A6M9XJG3	A0A6M9XJH4	A0A6M9XJI5	A0A6M9XJI6	A0A6M9XJI7	A0A6M9XJJ5	A0A6M9XJL8	A0A6M9XJL9	A0A6M9XJM0	A0A6M9XJN5	A0A6M9XJP0	A0A6M9XJP6	A0A6M9XJQ5	A0A6M9XJQ6	A0A6M9XJU7	A0A6M9XJU9	A0A6M9XJY6	A0A6M9XK00	A0A6M9XK13	A0A6M9XK27	A0A6M9XK54	A0A6M9XK65	A0A6M9XK93	A0A6M9XKD2	A0A6M9XKD5	A0A6M9XKE1	A0A6M9XKE4	A0A6M9XKF4	A0A6M9XKG5	A0A6M9XKJ3	A0A6M9XKJ9	A0A6M9XKL8	A0A6M9XKN5	A0A6M9XKN9	A0A6M9XKR0	A0A6M9XKU4	A0A6M9XKV7	A0A6M9XKY2	A0A6M9XKZ0	A0A6M9XKZ1	A0A6M9XL01	A0A6M9XL29	A0A6M9XL30	A0A6M9XL34	A0A6M9XL42	A0A6M9XL72	A0A6M9XL81	A0A6M9XL85	A0A6M9XL91	A0A6M9XLC0	A0A6M9XLC1	A0A6M9XLC4	A0A6M9XLD0	A0A6M9XLI5	A0A6M9XLL3	A0A6M9XLM4	A0A6M9XLP6	A0A6M9XLQ6	A0A6M9XLR2	A0A6M9XLS0	A0A6M9XLU3	A0A6M9XLV8	A0A6M9XLW8	A0A6M9XLZ9	A0A6M9XM24	A0A6M9XM47	A0A6M9XM61	A0A6M9XM66	A0A6M9XM67	A0A6M9XM73	A0A6M9XM75	A0A6M9XM81	A0A6M9XMA5	A0A6M9XMA8	A0A6M9XMD6	A0A6M9XME9	A0A6M9XMF5	A0A6M9XMH4	A0A6M9XMJ3	A0A6M9XMK0	A0A6M9XMM0	A0A6M9XMQ6	A0A6M9XMR4	A0A6M9XMS7	A0A6M9XMS9	A0A6M9XMV7	A0A6M9XMW1	A0A6M9XMW4	A0A6M9XMY1	A0A6M9XMY7	A0A6M9XN05	A0A6M9XN11	A0A6M9XN23	A0A6M9XN27	A0A6M9XN30	A0A6M9XN32	A0A6M9XN46	A0A6M9XN63	A0A6M9XN75	A0A6M9XN98	A0A6M9XN99	A0A6M9XNB7	A0A6M9XNJ2	A0A6M9XNP0	A0A6M9XNQ6	A0A6M9XNS2	A0A6M9XNU9	A0A6M9XNX0	A0A6M9XNY0	A0A6M9XNY2	A0A6M9XNZ6	A0A6M9XP13	A0A6M9XP27	A0A6M9XP32	A0A6M9XP37	A0A6M9XP48	A0A6M9XP59	A0A6M9XP62	A0A6M9XP74	A0A6M9XP89	A0A6M9XPA0	A0A6M9XPA7	A0A6M9XPA9	A0A6M9XPD9	A0A6M9XPE1	A0A6M9XPG5	A0A6M9XPH9	A0A6M9XPI0	A0A6M9XPJ6	A0A6M9XPK3	A0A6M9XPK4	A0A6M9XPM2	A0A6M9XPM4	A0A6M9XPM9	A0A6M9XPR7	A0A6M9XPT6	A0A6M9XPU3	A0A6M9XPV4	A0A6M9XQ21	A0A6M9XQ26	A0A6M9XQ35	A0A6M9XQ47	A0A6M9XQ62	A0A6M9XQA3	A0A6M9XQB6	A0A6M9XQC0	A0A6M9XQC3	A0A6M9XQC4	A0A6M9XQE5	A0A6M9XQG1	A0A6M9XQJ7	A0A6M9XQK4	A0A6M9XQK6	A0A6M9XQM7	A0A6M9XQN9	A0A6M9XQQ2	A0A6M9XQU3	A0A6M9XR04	A0A6M9XR07	A0A6M9XR21	A0A6M9XR30	A0A6M9XR32	A0A6M9XR67	A0A6M9XR76	A0A6M9XR79	A0A6M9XR82	A0A6M9XR84	A0A6M9XR92	A0A6M9XR96	A0A6M9XR97	A0A6M9XRA0	A0A6M9XRB2	A0A6M9XRB6	A0A6M9XRC6	A0A6M9XRD1	A0A6M9XRE3	A0A6M9XRE9	A0A6M9XRF7	A0A6M9XRG7	A0A6M9XRH8	A0A6M9XRH9	A0A6M9XRI9	A0A6M9XRQ9	A0A6M9XRS1	A0A6M9XRS8	A0A6M9XRT8	A0A6M9XRU0	A0A6M9XRU9	A0A6M9XRY3	A0A6M9XRZ7	A0A6M9XRZ8	A0A6M9XS31	A0A6M9XS32	A0A6M9XS37	A0A6M9XS45	A0A6M9XS55	A0A6M9XS58	A0A6M9XS71	A0A6M9XS74	A0A6M9XS75	A0A6M9XSB6	A0A6M9XSB7	A0A6M9XSC0	A0A6M9XSG5	A0A6M9XSH3	A0A6M9XSH5	A0A6M9XSH7	A0A6M9XSK7	A0A6M9XSL6	A0A6M9XSL8	A0A6M9XSM5	A0A6M9XSM8	A0A6M9XSS0	A0A6M9XSV5	A0A6M9XT36	A0A6M9XT61	A0A6M9XT79	A0A6M9XT82	A0A6M9XT84	A0A6M9XTD7	A0A6M9XTH1	A0A6M9XTH3	A0A6M9XTI9	A0A6M9XTP8	A0A6M9XTR3	A0A6M9XTS7	A0A6M9XTU0	A0A6M9XTU1	A0A6M9XTU4	A0A6M9XTW3	A0A6M9XTZ5	A0A6M9XU14	A0A6M9XU34	A0A6M9XU38	A0A6M9XU48	A0A6M9XU74	A0A6M9XU92	A0A6M9XU99	A0A6M9XUC3	A0A6M9XUD2	A0A6M9XUD8	A0A6M9XUE2	A0A6M9XUE3	A0A6M9XUH4	A0A6M9XUH7	A0A6M9XUJ5	A0A6M9XUJ6	A0A6M9XUK4	A0A6M9XUP9	A0A6M9XUQ6	A0A6M9XUR3	A0A6M9XUT3	A0A6M9XUU6	A0A6M9XUU7	A0A6M9XUW3	A0A6M9XUX4	A0A6M9XUX5	A0A6M9XUY4	A0A6M9XUY6	A0A6M9XUZ1	A0A6M9XUZ3	A0A6M9XV07	A0A6M9XV15	A0A6M9XV33	A0A6M9XV45	A0A6M9XV55	A0A6M9XV74	A0A6M9XV83	A0A6M9XVC2	A0A6M9XVD2	A0A6M9XVE6	A0A6M9XVG5	A0A6M9XVH4	A0A6M9XVP2	A0A6M9XVQ0	A0A6M9XVS1	A0A6M9XVT7	A0A6M9XVU3	A0A6M9XVZ6	A0A6M9XW63	A0A6M9XW66	A0A6M9XW92	A0A6M9XWA3	A0A6M9XWG7	A0A6M9XWL1	A0A6M9XWR4	A0A6M9XWR9	A0A6M9XWS5	A0A6M9XWS8	A0A6M9XX51	A0A6M9XX56	A0A6M9XX69	A0A6M9XX74	A0A6M9XXC0	A0A6M9XXC1	A0A6M9XXE9	A0A6M9XXF2	A0A6M9XXK2	A0A6M9XXP4	A0A6M9XXR5	A0A6M9XXV3	A0A6M9XXV5	A0A6M9XY34	A0A6M9XY35	A0A6M9XY61	A0A6M9XY80	A0A6M9XY81	A0A6M9XY88	A0A6M9XYE3	A0A6M9XYK3	A0A6M9XYM0	A0A6M9XYY7	A0A6M9XZ08	A0A6M9XZ63	A0A6M9XZE1	A0A6M9XZU6	A0A6M9XZV5	A0A6M9XZV8	A0A6M9XZZ3	A0A6M9Y0Q3	A0A6M9Y136	A0A6M9Y158	A0A6M9Y1E4	B8XN04	B8XN10	O06851	O08416	O33619	O50487	O50495	O50504	O50519	O54116	O54119	O54136	O54154	O54187	O69835	O69858	O69874	O69875	O69900	O69913	O69936	O69942	O69945	O69967	O69972	O69978	O69980	O69981	O69992	O69995	O70005	O83032	O86519	O86528	O86560	O86574	O86575	O86583	O86629	O86641	O86653	O86658	O86659	O86699	O86745	O86751	O86766	O86779	O86783	O86788	O86808	O86810	O86831	O87837	O87840	O87841	O87844	O88011	O88027	O88037	O88039	O88054	O88055	P0A300	P0A4E1	P0A4G6	P0A4I7	P15106	P24532	P25941	P27902	P35885	P35886	P36176	P40135	P40171	P40173	P40174	P40175	P43414	P45500	P50589	P52560	P54739	P54740	P54741	P58481	P72394	P72409	P72410	P95722	Q04943	Q05558	Q53839	Q7AKE1	Q7AKE5	Q7AKJ5	Q7AKK2	Q7AKK4	Q7AKP2	Q7AKQ8	Q8CJQ8	Q8CJR6	Q8CJS2	Q8CJT6	Q8CJV2	Q8CJV9	Q8CJX0	Q8CJX8	Q8CK02	Q8CK11	Q8CK28	Q8CK38	Q8CK44	Q8CK61	Q8KVT7	Q93IU0	Q93IU4	Q93IZ7	Q93JB1	Q93JC7	Q93JL5	Q93RX7	Q99Q13	Q9ACS3	Q9ACV6	Q9AD75	Q9AD88	Q9ADA4	Q9ADA7	Q9ADB2	Q9ADB6	Q9ADC8	Q9ADE6	Q9ADF2	Q9ADG4	Q9ADG6	Q9ADG8	Q9ADI8	Q9ADJ3	Q9ADK4	Q9AJX1	Q9AK40	Q9AK76	Q9AK95	Q9EVK2	Q9EWH8	Q9EWI4	Q9EWI9	Q9EWJ8	Q9EWK0	Q9EWN7	Q9EWN8	Q9EWP2	Q9EWP7	Q9EWR9	Q9EWS0	Q9EWT6	Q9EWU9	Q9EWV4	Q9EWW6	Q9EWW8	Q9EWY2	Q9EWY9	Q9EX40	Q9EX45	Q9F2I9	Q9F2K3	Q9F2M6	Q9F2N9	Q9F2P1	Q9F2U2	Q9F2U7	Q9F2X6	Q9F2Y8	Q9F316	Q9F323	Q9F341	Q9F349	Q9F350	Q9F383	Q9F3A8	Q9F3A9	Q9F3K7	Q9FBK6	Q9FBP2	Q9FBP8	Q9FC00	Q9FC01	Q9FC33	Q9FC44	Q9FC99	Q9FCA1	Q9FCB1	Q9FCC1	Q9FCD5	Q9FCH4	Q9FCK0	Q9FCK4	Q9FCK5	Q9FCL0	Q9JN86	Q9K3I2	Q9K3J0	Q9K3L1	Q9K3L4	Q9K3M8	Q9K3N6	Q9K3R6	Q9K3R7	Q9K3S8	Q9K3U0	Q9K3U8	Q9K3W3	Q9K3W7	Q9K3Z6	Q9K468	Q9K4A8	Q9K4B6	Q9K4B8	Q9K4C8	Q9K4D0	Q9K4D5	Q9K4I5	Q9KXJ6	Q9KXM5	Q9KXP2	Q9KXP9	Q9KXQ5	Q9KXQ6	Q9KXR5	Q9KXR6	Q9KXS0	Q9KXS5	Q9KXU5	Q9KXZ3	Q9KY07	Q9KY11	Q9KY55	Q9KY56	Q9KY67	Q9KYD2	Q9KYF7	Q9KYI5	Q9KYK1	Q9KYM4	Q9KYP5	Q9KYR6	Q9KYY4	Q9KZ60	Q9KZA7	Q9KZE5	Q9KZG4	Q9KZG8	Q9KZH1	Q9KZI8	Q9KZJ7	Q9KZK8	Q9KZM7	Q9KZN3	Q9KZQ9	Q9KZR9	Q9KZU9	Q9KZV3	Q9KZV6	Q9KZW2	Q9L008	Q9L060	Q9L076	Q9L095	Q9L0A1	Q9L0A2	Q9L0F7	Q9L0F9	Q9L0H2	Q9L0H8	Q9L0H9	Q9L0I0	Q9L0I2	Q9L0I7	Q9L0J9	Q9L0Q1	Q9L0Q6	Q9L0T6	Q9L0T7	Q9L0V3	Q9L0X2	Q9L0Y3	Q9L0Y4	Q9L140	Q9L156	Q9L177	Q9L1A3	Q9L1C3	Q9L1D1	Q9L1F3	Q9L1F4	Q9L1F5	Q9L1F6	Q9L1F7	Q9L1G4	Q9L1G6	Q9L1J3	Q9L1K5	Q9L1K9	Q9L1L8	Q9L1S6	Q9L1U3	Q9L211	Q9L218	Q9L235	Q9L244	Q9L247	Q9L278	Q9L279	Q9L281	Q9L290	Q9L291	Q9L298	Q9L299	Q9L2C5	Q9L2F2	Q9L2F3	Q9L2H7	Q9L2H9	Q9L2I4	Q9L2J5	Q9L2J8	Q9L2J9	Q9L2K4	Q9L2L5	Q9L8S3	Q9R7V6	Q9RCV1	Q9RCZ2	Q9RD01	Q9RD47	Q9RDA4	Q9RDC0	Q9RDC9	Q9RDF2	Q9RDG5	Q9RDH5	Q9RDH9	Q9RDI1	Q9RDI9	Q9RDJ4	Q9RDJ9	Q9RDK7	Q9RDL5	Q9RDN2	Q9RDS3	Q9RGQ6	Q9RGW6	Q9RI40	Q9RJ01	Q9RJ16	Q9RJ18	Q9RJ28	Q9RJ47	Q9RJ50	Q9RJ58	Q9RJ61	Q9RJ74	Q9RJ80	Q9RJ89	Q9RJD6	Q9RJD7	Q9RJF8	Q9RJK1	Q9RJK2	Q9RJM2	Q9RJM5	Q9RJQ5	Q9RJR0	Q9RJS6	Q9RJT6	Q9RK00	Q9RK02	Q9RK11	Q9RK13	Q9RK15	Q9RK64	Q9RK81	Q9RK99	Q9RKA5	Q9RKC6	Q9RKH9	Q9RKJ0	Q9RKK5	Q9RKK6	Q9RKK7	Q9RKL1	Q9RKL4	Q9RKL5	Q9RKP3	Q9RKQ4	Q9RKS1	Q9RKT3	Q9RKT7	Q9RKX5	Q9RKZ2	Q9RL43	Q9RL44	Q9RL45	Q9S205	Q9S215	Q9S219	Q9S220	Q9S224	Q9S227	Q9S245	Q9S288	Q9S2A6	Q9S2B1	Q9S2C0	Q9S2D7	Q9S2F0	Q9S2H9	Q9S2I8	Q9S2I9	Q9S2J1	Q9S2J2	Q9S2K7	Q9S2R3	Q9S2S8	Q9S2W7	Q9S2W8	Q9S2W9	Q9S2X5	Q9S6T6	Q9S6T8	Q9WX29	Q9X470	Q9X4J1	Q9X4K6	Q9X7M5	Q9X7M6	Q9X7P8	Q9X7U5	Q9X7V3	Q9X824	Q9X827	Q9X829	Q9X833	Q9X841	Q9X844	Q9X891	Q9X895	Q9X8D0	Q9X8G3	Q9X8G8	Q9X8I1	Q9X8I3	Q9X8I4	Q9X8I5	Q9X8I6	Q9X8J7	Q9X8L5	Q9X8L6	Q9X8N6	Q9X8P6	Q9X8Q0	Q9X8U7	Q9X8W0	Q9X8Y8	Q9X8Z8	Q9X8Z9	Q9X908	Q9X928	Q9X958	Q9X9Y7	Q9X9Z4	Q9XA16	Q9XA50	Q9XA54	Q9XA57	Q9XAA1	Q9XAA7	Q9XAC8	Q9XAD4	Q9XAE1	Q9XAI1	Q9XAI7	Q9XAK7	Q9XAR9	Q9Z4V9	Q9Z4W5	Q9Z4Z6	Q9Z507	Q9Z513	Q9Z519	Q9Z530	Q9Z531	Q9Z532	Q9Z560	Q9Z578	Q9Z580	Q9Z581	Q9Z5B5	Q9ZBF3	Q9ZBF8	Q9ZBF9	Q9ZBH6	Q9ZBH7	Q9ZBP9	Q9ZBQ2	Q9ZBR1	Q9ZBR3	Q9ZBR6	Q9ZBR7	Q9ZBR9	Q9ZBS2	Q9ZBT9	Q9ZBX1	Q9ZBX4	Q9ZBX6	Q9ZBY5	Q9ZC01	Q9ZEP3	Q9ZH56	Q9ZIW7	Q9ZN80	Q9ZNB0	S4W5S2	S4WAS7	S4WB32
GO:0051286	na	
GO:0051269	na	
GO:0051268	na	
GO:0051377	na	
GO:0051267	na	
GO:0051266	sirohydrochlorin ferrochelatase activity	A0A6M9XJY4	Q9L1C9
GO:0004325	ferrochelatase activity	A0A6M9XJY4	Q9L1C9	A0A6M9XSR7	O50533
GO:0051265	na	
GO:0016411	na	A0A6M9XDZ6	A0A6M9XII2	Q9K3G1	Q9RIU8	Q9S203	Q9EWW7	Q9FCD9	Q9K3R3	Q9L1B5	Q9RCZ0	Q9S2M2	Q9ZBS1
GO:0051264	na	
GO:0051263	na	
GO:0018350	na	
GO:0051257	na	
GO:0051255	na	
GO:0140013	na	
GO:0051245	na	
GO:0010185	na	
GO:0051232	na	
GO:0051231	na	
GO:0045132	na	
GO:0051229	na	
GO:0051230	na	
GO:0007051	na	
GO:0051228	na	
GO:0051221	na	
GO:0018282	na	
GO:0051218	na	
GO:0042042	na	
GO:0050844	na	
GO:0051217	na	
GO:0018197	na	A0A6M9XRX7	O86812
GO:0018315	molybdenum incorporation into molybdenum-molybdopterin complex	Q9RKA7	Q9XA51
GO:0051215	na	
GO:0009616	na	
GO:0051214	na	
GO:0051212	na	
GO:0046914	transition metal ion binding	A0A6M9XSG5	A0A6M9XT64	O69981	O86565	Q9ADA0	Q9FBK1	Q9KZA9	Q9RKU5	Q9RD34	Q9S249	Q9X898	A0A6M9XF87	A0A6M9XG49	A0A6M9XRR3	A0A6M9XT37	A0A6M9XT45	A0A6M9XYE0	O86804	Q8CJJ7	Q9EWG8	Q9FCF3	Q9K3N8	Q9L212	Q9S2J9	A0A6M9XDF2	A0A6M9XFJ2	A0A6M9XJH5	A0A6M9XMM0	A0A6M9XMW0	A0A6M9XUD5	A0A6M9XXY4	O51917	O69989	P0A3Z1	P0A3Z3	Q7AKR0	Q93JL5	Q99PZ1	Q9ACU1	Q9EWJ8	Q9KYS1	Q9L214	Q9L2H4	Q9S2Q7	Q9X891	Q9XA06	S4WAS1	A0A6M9XCX1	A0A6M9XCY2	A0A6M9XDD5	A0A6M9XGF3	A0A6M9XNA1	A0A6M9XP45	A0A6M9XRQ4	A0A6M9XXY6	O86507	O86508	P80735	Q9FCD1	Q9FCD3	Q9FCD4	Q9FCD5	Q9FCD6	A0A6M9XB40	A0A6M9XBD3	A0A6M9XBI8	A0A6M9XC89	A0A6M9XCT1	A0A6M9XD15	A0A6M9XDB8	A0A6M9XDE2	A0A6M9XDS3	A0A6M9XDU5	A0A6M9XDV4	A0A6M9XEG6	A0A6M9XEK6	A0A6M9XF03	A0A6M9XFP4	A0A6M9XG72	A0A6M9XG96	A0A6M9XG98	A0A6M9XGC6	A0A6M9XGG6	A0A6M9XGH5	A0A6M9XGH7	A0A6M9XGN8	A0A6M9XH00	A0A6M9XH23	A0A6M9XH92	A0A6M9XHB0	A0A6M9XHB2	A0A6M9XHL2	A0A6M9XHU2	A0A6M9XHX3	A0A6M9XI42	A0A6M9XI77	A0A6M9XI85	A0A6M9XI98	A0A6M9XIH2	A0A6M9XII8	A0A6M9XIN6	A0A6M9XIV0	A0A6M9XJ28	A0A6M9XJC6	A0A6M9XJQ3	A0A6M9XJR2	A0A6M9XJU7	A0A6M9XJX4	A0A6M9XJZ6	A0A6M9XK91	A0A6M9XKH2	A0A6M9XKL8	A0A6M9XKT3	A0A6M9XL05	A0A6M9XL58	A0A6M9XL66	A0A6M9XL92	A0A6M9XLB7	A0A6M9XLL2	A0A6M9XLM7	A0A6M9XM70	A0A6M9XMB2	A0A6M9XMG6	A0A6M9XMV7	A0A6M9XN84	A0A6M9XND2	A0A6M9XNJ2	A0A6M9XNV4	A0A6M9XP30	A0A6M9XPD9	A0A6M9XPM7	A0A6M9XPU6	A0A6M9XPV7	A0A6M9XQ71	A0A6M9XQA4	A0A6M9XQN3	A0A6M9XQN4	A0A6M9XQX6	A0A6M9XRC1	A0A6M9XRD7	A0A6M9XRG0	A0A6M9XRS1	A0A6M9XRX3	A0A6M9XS08	A0A6M9XS31	A0A6M9XS79	A0A6M9XSF5	A0A6M9XSX3	A0A6M9XSX6	A0A6M9XT48	A0A6M9XT67	A0A6M9XTB7	A0A6M9XU70	A0A6M9XUA1	A0A6M9XUG6	A0A6M9XUK9	A0A6M9XUM9	A0A6M9XUP6	A0A6M9XUV8	A0A6M9XV51	A0A6M9XV57	A0A6M9XV88	A0A6M9XVK2	A0A6M9XVK5	A0A6M9XVK7	A0A6M9XVN1	A0A6M9XVQ4	A0A6M9XVY4	A0A6M9XWH8	A0A6M9XWJ1	A0A6M9XWP8	A0A6M9XXK2	A0A6M9XXN2	A0A6M9XXR0	A0A6M9XXX8	A0A6M9XY68	A0A6M9Y087	A0A6M9Y0Y1	O50526	O54108	O69875	O69953	O69971	O69980	O86528	O86820	O86842	O86854	O88011	P0A3Z7	P16245	P40170	P43164	P54919	P66417	Q0JRJ9	Q53927	Q53929	Q7AKC8	Q7AKG8	Q7AKH0	Q7AKI0	Q7AKR2	Q7BR72	Q8CJM9	Q8CJP0	Q8CJP1	Q8CJS3	Q8CJT1	Q8CK64	Q93IX9	Q93J29	Q93J59	Q9ADA4	Q9ADK0	Q9AK25	Q9AK37	Q9AK62	Q9AK79	Q9EWF1	Q9EWH3	Q9EWR3	Q9EWT0	Q9F2V2	Q9F308	Q9F316	Q9F344	Q9F3F2	Q9F3Q2	Q9FCA1	Q9K3M4	Q9K3S6	Q9K4F8	Q9K4L8	Q9KXJ2	Q9KXP9	Q9KXR3	Q9KXW8	Q9KXX0	Q9KYI4	Q9KYI5	Q9KYT5	Q9KYU2	Q9KZ78	Q9KZK5	Q9KZL9	Q9KZN6	Q9L0Q6	Q9L0Y4	Q9L1Z2	Q9L200	Q9L233	Q9L2A5	Q9L2H5	Q9L2L4	Q9R3I9	Q9RCW5	Q9RDD7	Q9RDE4	Q9RDE5	Q9RDN5	Q9RI47	Q9RIY6	Q9RJB9	Q9RJK4	Q9RJX1	Q9RKN3	Q9RKS9	Q9RKY0	Q9RL35	Q9S1N4	Q9S247	Q9S2G8	Q9S2I5	Q9S2N2	Q9S2P9	Q9S2U1	Q9S2W3	Q9S2X5	Q9S2X6	Q9S4Y0	Q9S5E6	Q9WX20	Q9X7P2	Q9X7P4	Q9X7T2	Q9X7X7	Q9X822	Q9X8I3	Q9X8I4	Q9X8R6	Q9X903	Q9X927	Q9X9U0	Q9XA76	Q9XAH5	Q9XAK6	Q9XAM4	Q9Z4Z3	Q9Z507	Q9Z517	Q9Z522	Q9Z586	Q9Z5B6	Q9ZBF2	Q9ZBQ6	Q9ZBS4	Q9ZBT8	Q9ZH57	Q9ZNB1	Q9F3C7	A0A6M9XFK9	A0A6M9XG69	A0A6M9XGT1	A0A6M9XK51	A0A6M9XNH1	A0A6M9XQL6	A0A6M9XQL7	A0A6M9XRZ9	A0A6M9XUB4	A0A6M9XUW0	P45497	Q8CJV1	Q9AK64	Q9F3N0	Q9K3L4	Q9K3L5	Q9KXS6	Q9KYH1	Q9RCV1	Q9RDJ4	Q9X814	Q9X8B9	Q9X8C0	Q9XAL8	Q9XAM0	Q9Z555	A0A6M9XFU9	A0A6M9XME1	A0A6M9XNP2	A0A6M9XWU4	O54208	O69937	Q7AKJ0	Q7AKJ7	Q99QQ6	Q9RKR2	A0A6M9XC21	A0A6M9XH17	A0A6M9XI78	A0A6M9XQX1	A0A6M9XS15	A0A6M9XUV0	A0A6M9XVK9	O86816	Q9K3L0	Q9R408	Q9S2N0	Q9XA22	Q9XAN0	Q9XAN1	O50490	Q9K3M0	Q9KZL0	Q9XAD6	A0A6M9XAY0	A0A6M9XBP4	A0A6M9XCZ0	A0A6M9XEA7	A0A6M9XET4	A0A6M9XFG7	A0A6M9XFS7	A0A6M9XG42	A0A6M9XGG3	A0A6M9XGI1	A0A6M9XGN0	A0A6M9XGN4	A0A6M9XHM8	A0A6M9XHW2	A0A6M9XI26	A0A6M9XIN2	A0A6M9XJA8	A0A6M9XJG1	A0A6M9XJX6	A0A6M9XKF0	A0A6M9XLG5	A0A6M9XLI3	A0A6M9XLK0	A0A6M9XM37	A0A6M9XM41	A0A6M9XM55	A0A6M9XM95	A0A6M9XMM8	A0A6M9XN71	A0A6M9XP66	A0A6M9XPG3	A0A6M9XPP9	A0A6M9XQP0	A0A6M9XRT1	A0A6M9XRU4	A0A6M9XRZ5	A0A6M9XS50	A0A6M9XS94	A0A6M9XTK1	A0A6M9XTK6	A0A6M9XTX1	A0A6M9XW03	A0A6M9XWI0	A0A6M9XWP4	A0A6M9XXV6	A0A6M9XYD9	A0A6M9Y039	B3IX58	B3IX61	O86793	O87593	Q8CJK0	Q8CJT5	Q8CK48	Q93RT1	Q93RV9	Q9EWP1	Q9EWQ1	Q9EWS4	Q9EWS5	Q9EWZ4	Q9F2L1	Q9F2Q0	Q9F2V8	Q9F2W1	Q9FCA6	Q9FCC3	Q9K498	Q9KXY1	Q9KYH9	Q9KYR9	Q9KZF5	Q9KZR7	Q9KZR8	Q9L141	Q9L142	Q9L1R8	Q9RD00	Q9RD76	Q9RJ75	Q9RJQ6	Q9RJQ7	Q9S2B5	Q9X7W2	Q9X808	Q9X819	Q9X8Q3	Q9XAP2	Q9XAQ5	Q9XAR2	Q9Z4Z5	Q9ZBN7	S4W8T9
GO:0051211	na	
GO:0016049	na	
GO:0051210	na	
GO:0051208	na	
GO:0051206	na	
GO:0051203	na	
GO:0051201	na	
GO:0051199	na	
GO:0051200	na	
GO:0032270	na	Q9KXP5	A0A6M9XMJ3	Q9RDC9	Q9L0N2
GO:0051198	na	
GO:0051197	na	
GO:0051196	na	
GO:0051195	na	
GO:0051194	na	
GO:0051193	na	
GO:0051190	na	
GO:0044257	na	Q9K4B3	Q9L0N2	A0A6M9XDT3	A0A6M9XEC4	A0A6M9XH99	A0A6M9XIQ2	A0A6M9XJ50	A0A6M9XYL7	O87595	O87602	Q7AKQ4	Q7AKQ5	Q7AKQ6	Q9RJ58	Q9RJ61	A0A6M9XNB7	Q8CJP8	Q9EVK2	Q9F315	Q9FCC9	Q9X7R9	Q9X7S0	Q9ZH58
GO:0051188	na	
GO:0051187	na	
GO:0051186	na	
GO:0051185	na	
GO:0051184	na	
GO:0051182	na	
GO:0051181	na	
GO:0051178	na	
GO:0051312	na	
GO:0051149	na	
GO:0051148	na	
GO:0051147	na	
GO:0051144	na	
GO:0042846	na	
GO:0051142	na	
GO:0051135	na	
GO:0051140	na	
GO:0051141	na	
GO:0051134	na	
GO:0051133	na	
GO:0051138	na	
GO:0046638	na	
GO:0051136	na	
GO:0051137	na	
GO:0046639	na	
GO:0046637	na	
GO:0046635	na	
GO:0046636	na	
GO:0046634	na	
GO:0051131	chaperone-mediated protein complex assembly	A0A6M9XDY6	A0A6M9XRI4	A0A6M9XT19	O86715	Q9EWF5	Q9RI30
GO:0051125	na	
GO:0051124	na	
GO:0051123	na	
GO:0006367	na	
GO:0051122	na	
GO:0051121	na	
GO:0051120	na	
GO:0051118	na	
GO:0015926	na	A0A6M9XYB1	Q93JA4	A0A6M9XIR3	A0A6M9XJ34	A0A6M9XJ56	A0A6M9XRJ9	A0A6M9XRS3	A0A6M9XUL4	A0A6M9XWZ4	O87852	Q8CJM3	Q9F3B7	Q9F3I3	Q9K440	Q9KYT0	Q9L024	Q9L2L6	Q9RL24	Q9RL29
GO:0051117	ATPase binding	Q9F315	Q9FCC9	Q9X7R9	Q9X7S0	Q9ZH58
GO:0051116	cobaltochelatase activity	A0A6M9XJA4	Q9RJ19
GO:0051003	na	A0A6M9XJA4	Q9RJ19
GO:0051115	na	
GO:0051113	na	
GO:0051112	na	
GO:0051111	na	
GO:0051114	na	
GO:0018177	na	
GO:0051110	na	
GO:0051109	na	
GO:0051108	na	
GO:0006266	DNA ligation	A0A6M9XAX1	A0A6M9XHK2	A0A6M9XRM3	A0A6M9XU83	A0A6M9XWW5	A0A6M9XY36	A0A6M9XZC0	Q9FCB1	Q9KXZ8	Q9KYC3	Q9RI90	Q9X891	Q9XAM3
GO:0051102	na	
GO:0051092	na	
GO:0051089	na	
GO:0006509	na	
GO:0051088	na	
GO:0051087	chaperone binding	A0A6M9XJ46	P0A345	Q05562	Q9KZQ4	Q9S2G5
GO:0051086	na	
GO:0051084	na	P0A345	P40170	P40171	Q9KXU5	Q9KZQ4	Q9RDD7
GO:0061077	chaperone-mediated protein folding	A0A6M9XEV4	Q9F314	Q9RJ63	P0A345	P40170	P40171	Q9KXU5	Q9KZQ4	Q9RDD7
GO:0006457	protein folding	A0A6M9XEV4	Q9F314	Q9RJ63	A0A6M9XL85	A0A6M9XLC4	A0A6M9XPI0	P40170	P40171	Q8CJV9	Q9KXU5	Q9RDD7	P0A345	Q9KZQ4	A0A6M9XGG6	A0A6M9XJ46	A0A6M9XJE3	A0A6M9XJL9	A0A6M9XJU7	A0A6M9XK39	A0A6M9XL81	A0A6M9XNV4	A0A6M9XPF9	A0A6M9XPI4	A0A6M9XTU0	A0A6M9XW50	P58481	Q05558	Q05562	Q93J09	Q9F316	Q9KZM7	Q9XA08	Q9ZH57
GO:0051085	chaperone cofactor-dependent protein refolding	P0A345	P40170	P40171	Q9KXU5	Q9KZQ4	Q9RDD7
GO:0006458	na	P0A345	P40170	P40171	Q9KXU5	Q9KZQ4	Q9RDD7	Q9F314
GO:0051083	'de novo' cotranslational protein folding	Q9F314
GO:0051082	unfolded protein binding	A0A6M9XDY6	A0A6M9XGG6	A0A6M9XJL9	A0A6M9XJU7	A0A6M9XL81	A0A6M9XL85	A0A6M9XNV4	A0A6M9XPI0	A0A6M9XRI4	A0A6M9XT19	A0A6M9XTU0	O86715	P0A345	P40170	P40171	P58481	Q05558	Q05562	Q9EWF5	Q9F316	Q9KXU5	Q9KZM7	Q9KZQ4	Q9RDD7	Q9RI30	Q9ZH57
GO:0051080	na	
GO:0051078	na	
GO:0051079	na	
GO:0051081	na	
GO:0051077	na	
GO:0000935	division septum	P45500
GO:0051075	S-adenosylmethionine:tRNA ribosyltransferase-isomerase activity	Q9AJX3
GO:0051074	na	
GO:0051073	adenosylcobinamide-GDP ribazoletransferase activity	A0A6M9XID0	Q9S2Q9
GO:0051072	na	
GO:0051071	na	
GO:0051070	na	
GO:0000271	polysaccharide biosynthetic process	Q9FBM8	Q9KXY3	Q9KZL1	Q9RJI8	S4WB93	A0A6M9XFU2	Q9RJK6	Q9Z5B4	Q9Z5B9	A0A6M9XEB5	A0A6M9XH92	P40180	Q9K4D9	Q9KXK2	Q9KYZ8	Q9L0F1	Q9RJK3	Q9L2C6	Q9WX28	A0A6M9XGD7	A0A6M9XHP5	A0A6M9XLJ7	A0A6M9XMH7	A0A6M9XMS5	A0A6M9XPQ3	A0A6M9XR69	A0A6M9XS29	A0A6M9XSK0	A0A6M9XSK4	A0A6M9XTT1	A0A6M9XUT2	A0A6M9XW54	O69851	O69852	O69853	O86666	O86806	Q93J51	Q93JB4	Q9ADN5	Q9AK50	Q9FBM9	Q9KZ84	Q9KZA1	Q9L0I4	Q9L1I2	Q9L1I4
GO:0006080	na	
GO:0051068	na	
GO:0051067	na	
GO:0051065	na	
GO:0008998	na	
GO:0051064	na	
GO:0051063	na	
GO:0004748	ribonucleoside-diphosphate reductase activity, thioredoxin disulfide as acceptor	A0A6M9XQY4	A0A6M9XSG5	A0A6M9XTT7	O69981	Q9K3C2	Q9K496	Q9L3F5
GO:0051062	na	
GO:0051061	na	
GO:0051060	pullulanase activity	A0A6M9XKL5	Q9KZ11
GO:0051059	na	
GO:0051045	na	
GO:0051043	na	
GO:0051044	na	
GO:0051042	na	
GO:0051040	na	
GO:0051041	na	
GO:0051035	na	
GO:0051032	na	
GO:0051034	na	
GO:0051033	na	
GO:0015932	na	A0A6M9XI62	Q9EWJ7
GO:0022884	na	Q7AKP8	Q9KYG3	Q9L1H0	Q9XA18	Q9XAF1	Q9RJ69	P0A4G6	A0A6M9XDM3	A0A6M9XFV1	A0A6M9XID5	A0A6M9XSY7	Q53955	Q53956	Q9Z521	Q9ZBS8	A0A6M9XH94	A0A6M9XK31	A0A6M9XNA2	A0A6M9XRL8	P0A4G8	P46785	Q9FBK8	Q9RJ68
GO:0051026	na	
GO:0007129	na	
GO:0051022	na	
GO:0051021	na	
GO:0030835	na	
GO:0030837	na	
GO:0051016	na	
GO:0051013	na	
GO:0051011	na	
GO:0051010	na	
GO:0051009	na	
GO:0051008	na	
GO:0051007	squalene-hopene cyclase activity	A0A6M9XUF0
GO:0034072	na	A0A6M9XUF0
GO:0061365	na	
GO:0060193	na	
GO:0051006	na	
GO:0051004	na	
GO:0051005	na	
GO:0060192	na	
GO:0060191	na	
GO:0051001	na	
GO:0050999	na	
GO:0051000	na	
GO:0050998	na	
GO:0050993	na	A0A6M9XSI0	A0A6M9XV67	Q9FBM1	Q9X7Q6
GO:0050992	dimethylallyl diphosphate biosynthetic process	A0A6M9XSI0	A0A6M9XV67	Q9FBM1	Q9X7Q6
GO:0050991	na	
GO:0050989	na	
GO:0031365	N-terminal protein amino acid modification	Q9FCA2	Q9K4A0	Q9RD27	Q9XAQ2	Q9F371	Q9F3N5	Q9KXT0	Q9KYX5	Q9KZ10	Q9L031	Q9L1C6	Q9RJ77	Q9RKE5	Q9Z576	Q9L1B9	Q9S297	A0A6M9XPH2	O86792
GO:0050988	na	
GO:0050987	na	
GO:0050986	na	
GO:0018262	na	
GO:0050985	na	
GO:0006477	na	
GO:0050984	na	
GO:0050983	na	
GO:0050980	na	
GO:0050962	na	
GO:0050958	na	
GO:0050976	na	
GO:0050975	na	
GO:0050973	na	
GO:0050972	na	
GO:0050959	na	
GO:0050979	na	
GO:0050971	na	
GO:0050978	na	
GO:0050952	na	
GO:0050970	na	
GO:0050963	na	
GO:0050977	na	
GO:0007606	na	
GO:0050969	na	
GO:0050907	na	
GO:0050968	na	
GO:0062149	na	
GO:0050967	na	
GO:0050966	na	
GO:0019233	na	
GO:0050965	na	
GO:0050961	na	
GO:0050964	na	
GO:0050956	na	
GO:0050981	na	
GO:0016048	na	
GO:0050951	na	
GO:0050885	na	
GO:0050950	na	
GO:0045636	na	
GO:0050940	na	
GO:0050949	na	
GO:0045635	na	
GO:0050948	na	
GO:0050939	na	
GO:0050947	na	
GO:0050946	na	
GO:0050938	na	
GO:0050942	na	
GO:0050945	na	
GO:0050937	na	
GO:0050944	na	
GO:0050941	na	
GO:0050943	na	
GO:0045634	na	
GO:0050932	na	
GO:0050936	na	
GO:0050935	na	
GO:0050934	na	
GO:0030318	na	
GO:0050933	na	
GO:0050930	na	
GO:0050929	na	
GO:0050924	na	
GO:0050911	na	
GO:0007608	na	
GO:0050982	na	
GO:0050910	na	
GO:0009583	na	
GO:0050953	na	
GO:0050908	na	
GO:0009584	na	
GO:0050903	na	
GO:0050902	na	
GO:0045321	na	
GO:0050901	na	
GO:0050897	cobalt ion binding	A0A6M9XSG5	A0A6M9XT64	O69981	O86565	Q9ADA0	Q9FBK1	Q9KZA9	Q9RKU5
GO:0050894	na	
GO:0050893	na	
GO:0050889	na	
GO:0050888	na	
GO:0050890	na	
GO:0050887	na	
GO:0050905	na	
GO:0050883	na	
GO:0050881	na	
GO:0050882	na	
GO:0050873	na	
GO:0045444	na	
GO:0050862	na	
GO:0050856	na	
GO:0050857	na	
GO:0050861	na	
GO:0050855	na	
GO:0050859	na	
GO:0050858	na	
GO:0050854	na	
GO:0050851	na	
GO:0050847	na	
GO:0030518	na	
GO:0050846	na	
GO:0050845	na	
GO:0050842	na	
GO:0018427	na	
GO:0050841	na	
GO:0050838	na	
GO:0018022	na	
GO:0050837	na	
GO:0050836	na	
GO:0018195	na	A0A6M9XEW9	A0A6M9XW27	Q93JF2	Q9RJN1
GO:0018283	na	
GO:0050843	na	
GO:0046500	na	Q9KZM1	A0A6M9XEG0	Q9L0Y3
GO:0050835	na	
GO:0050834	na	
GO:0042592	na	A0A6M9XCE3	A0A6M9XKG9	A0A6M9XKQ5	A0A6M9XKU7	A0A6M9XMD6	A0A6M9XPZ7	A0A6M9XQF6	O69869	P52230	Q7AKI6	Q7AKI9	Q7AKN0	Q9EWF0	Q9FBP5	Q9FCJ8	Q9FCK1	Q9KY21	Q9KYN2	Q9KZQ2	Q9L046	Q9L1K6	Q9L250	Q9L2A3	Q9RD26	Q9RJ11	Q9RKH2	Q9S2Q6	Q9X8C2	Q9X8C3	Q9XAL5	Q9ZBY5	Q9KYV5	O69916	Q9K3F4	Q9X8H7	A0A6M9XFM4	A0A6M9XJ03	Q9S1X8	Q9S2C8	Q9X929	Q93IW0	O86751	Q9RKR1	A0A6M9XNH1	A0A6M9XQL7	Q9K3L4	Q9KXS6	Q9RCV1	Q9RDJ4	Q9Z555	Q9Z504
GO:0050825	na	
GO:0050824	na	
GO:0050823	na	
GO:0050822	na	
GO:0048002	na	
GO:0050821	na	
GO:0031647	na	
GO:0050816	na	
GO:0045309	na	
GO:0050814	na	
GO:0050813	na	
GO:0050809	na	
GO:0050800	na	
GO:0050799	na	
GO:0050783	na	
GO:0050798	na	
GO:0050797	thymidylate synthase (FAD) activity	A0A6M9XV75	O86840
GO:0042083	na	A0A6M9XV75	O86840
GO:0050788	na	
GO:0050787	na	
GO:0050786	na	
GO:0050785	na	
GO:0050784	na	
GO:0050782	na	
GO:0008516	na	
GO:0050781	na	
GO:0048814	na	
GO:0050769	na	
GO:0050774	na	
GO:0050768	na	
GO:0050760	na	
GO:0050758	na	
GO:0050759	na	
GO:0050757	na	
GO:0050750	na	
GO:0050749	na	
GO:0050745	na	
GO:0050744	na	
GO:0018309	na	
GO:0050743	na	
GO:0050742	na	
GO:0050741	na	
GO:0050740	na	
GO:0050739	na	
GO:0018211	na	
GO:0050733	na	
GO:0050700	na	
GO:0050699	na	
GO:0050698	na	
GO:0050697	na	
GO:0050696	na	
GO:0018979	na	
GO:0042205	na	
GO:0050695	benzoylformate decarboxylase activity	A0A6M9XY57
GO:0050693	na	
GO:0050692	na	
GO:0050689	na	
GO:0050687	na	
GO:0050691	na	
GO:0050683	na	
GO:0050682	na	
GO:0050681	na	
GO:0016922	na	
GO:0050677	na	
GO:0050675	na	
GO:0050676	na	
GO:0050674	na	
GO:0050669	na	
GO:0050666	na	
GO:0050668	na	
GO:0050665	na	
GO:0044249	cellular biosynthetic process	Q9L075	A0A6M9XWS9	Q8CJL8	A0A6M9XQB4	A0A6M9XUI2	Q9FBL8	Q9Z588	A0A6M9XL38	Q8CJW3	A0A6M9XQU3	Q9KZV6	Q9L268	A0A6M9XLG5	A0A6M9XNH9	A0A6M9XRU4	A0A6M9XS01	A0A6M9XS02	A0A6M9XSH4	O86737	Q8CJT5	Q9KXN0	Q9KXN1	Q9L0T8	Q9XAP2	Q9XAP8	Q9K498	Q9RJR2	Q9Z520	A0A6M9XH93	A0A6M9XJV9	A0A6M9XNQ7	A0A6M9XQX3	Q9F370	Q9K3V7	Q9L286	Q9L287	Q93JL5	A0A6M9XDZ6	A0A6M9XII2	Q9K3G1	Q9RIU8	Q9S203	A0A6M9XXP0	A0A6M9XSI0	A0A6M9XV67	Q9FBM1	Q9X7Q6	A0A6M9XJX5	Q8CJX6	Q9KZ97	Q9L199	Q9RK61	Q9RKJ3	Q9X935	Q9KYS1	A0A6M9XN53	A0A6M9XN98	A0A6M9XR31	A0A6M9XRT1	A0A6M9XS94	A0A6M9XU56	Q8CJP7	Q9K3R6	Q9KYR9	Q9L0Q7	Q9L0Q8	Q9X7W2	Q9X7W3	A0A6M9XRX6	O86769	Q9EWW7	Q9FCD9	Q9K3R3	Q9L1B5	Q9RCZ0	Q9S2M2	Q9ZBS1	A0A6M9XR85	Q9ZBK6	O86813	Q9KZP3	A0A6M9XE85	A0A6M9XJT2	A0A6M9XK01	A0A6M9XKR1	A0A6M9XP85	A0A6M9XRN7	A0A6M9XS44	A0A6M9XS85	A0A6M9XSB3	A0A6M9XWB7	A0A6M9XXV7	A0A6M9XYG7	A0A6M9XYK7	O69948	O86693	Q8CJL9	Q9L1H9	Q9L282	Q9RKH5	Q9X7U9	Q9X7V0	Q9X8T5	Q9Z4Y8	Q9ZBK7	Q9ZBS0	Q9ACU1	Q9L2H4	Q9XA06	A0A6M9XA11	A0A6M9XET1	A0A6M9XEV6	A0A6M9XGB4	A0A6M9XQZ1	A0A6M9XRH0	A0A6M9XS52	A0A6M9XT28	A0A6M9XZ29	Q93JH4	Q9F2X8	Q9F3L4	Q9RGW1	Q9RIX9	Q9RIY0	Q9RJH5	Q9X7V8	A0A6M9XJK2	A0A6M9XP68	Q9EX53	Q9EX54	S4W5T4	S4W6S6	S4WB90	A0A6M9XES8	A0A6M9XFA5	A0A6M9XHL0	A0A6M9XJB4	A0A6M9XJH8	A0A6M9XLJ5	A0A6M9XP58	A0A6M9XP67	A0A6M9XPY2	A0A6M9XQQ1	A0A6M9XRA8	A0A6M9XUI9	A0A6M9XWV1	A0A6M9XYW1	O54155	O69826	O86806	P16544	P16922	P23156	P25941	P43168	P46106	Q02054	Q02055	Q02058	Q02059	Q02062	Q7API2	Q8CJN6	Q8CJX2	Q8CJX4	Q9AK68	Q9EWP5	Q9JN83	Q9K3G8	Q9KYY6	Q9L1V8	Q9RJ37	Q9RK14	Q9S200	Q9S258	Q9Z4X0	Q9Z4X5	Q9Z4X6	Q9Z4Z5	Q9Z4Z7	S4W6S1	Q9F388	Q9F3H4	Q9KXI5	Q9KZ06	Q9L0X9	Q9XAN7	A0A6M9XHM0	A0A6M9XJS5	A0A6M9XN59	A0A6M9XY61	Q9FC90	Q9RDJ9	Q9RDK1	Q9X8G1	A0A6M9XYA5	Q9RKA7	Q9XA51	A0A6M9XHR0	A0A6M9XI10	A0A6M9XKM1	Q93RW0	Q93RW1	Q93RW2	A0A6M9XSH1	O50531	Q9L0A7	A0A6M9XKI3	Q9S2P2	A0A6M9XCX9	A0A6M9XCZ0	A0A6M9XHP0	O86744	Q9FCC1	Q9FCC2	Q9FCC3	Q9FCC4	A0A6M9XCV1	A0A6M9XE48	A0A6M9XEI9	A0A6M9XET5	A0A6M9XEU5	A0A6M9XFI3	A0A6M9XGL5	A0A6M9XH43	A0A6M9XHG4	A0A6M9XHQ6	A0A6M9XIC4	A0A6M9XID0	A0A6M9XIU0	A0A6M9XJA4	A0A6M9XJQ8	A0A6M9XJY4	A0A6M9XKK9	A0A6M9XN00	A0A6M9XR92	A0A6M9XSK3	A0A6M9XSW6	A0A6M9XVU2	O54189	O54190	Q93RW9	Q93RX0	Q93RX1	Q9FCA0	Q9K4D0	Q9KZB8	Q9L1C7	Q9L1C8	Q9L1C9	Q9RJ15	Q9RJ16	Q9RJ17	Q9RJ19	Q9RJ20	Q9RJ21	Q9S2Q9	Q9S2R1	Q9S2R3	Q9X8F5	Q9X8F6	A0A6M9XHG9	A0A6M9XI83	A0A6M9XKD4	A0A6M9XKG6	A0A6M9XL82	A0A6M9XRS4	A0A6M9XZ73	P54919	Q9F2S0	Q9KY00	Q9L1T7	Q9WX15	Q9WX16	Q9WX17	A0A6M9XFE7	A0A6M9XK28	A0A6M9XK83	A0A6M9XN55	A0A6M9XTT2	Q9FCI7	Q9RJ47	Q9RKA8	Q9RKA9	Q9XA50	Q9ZBW0	A0A6M9XS55	Q9Z530	A0A6M9XDF2	A0A6M9XDT4	A0A6M9XED9	A0A6M9XJ84	A0A6M9XKK8	A0A6M9XMV7	A0A6M9XN94	A0A6M9XNJ6	A0A6M9XVW8	A0A6M9XW30	A0A6M9XWN7	A0A6M9XXK2	A0A6M9XY68	A0A6M9XYM9	O88010	O88011	Q93J84	Q9EWJ6	Q9EWJ8	Q9EWJ9	Q9F3A6	Q9F3D0	Q9F3L2	Q9F3M7	Q9KYI4	Q9KYI5	Q9L023	Q9RGW3	Q9RJR8	Q9RKM1	Q9X825	Q9X8Y4	A0A6M9XKK6	A0A6M9XLR7	Q9F364	Q9X8R2	A0A6M9XII8	Q9X8I3	A0A6M9XIG0	A0A6M9XY34	O08416	Q9L1G4	Q9S2W9	A0A6M9XIF9	A0A6M9XIG5	A0A6M9XIN8	A0A6M9XPS6	A0A6M9XWA1	Q9FBL7	Q9L1D6	Q9X8H8	Q9X8I0	Q9X8I1	Q9RKA5	A0A6M9XXB4	O86722	A0A6M9XF12	A0A6M9XFC1	A0A6M9XH79	A0A6M9XJZ6	A0A6M9XP32	A0A6M9XRF0	Q8CK06	Q9S2N4	Q9S2V2	Q9X9U0	Q9ZBR6	Q9ZBR7	A0A6M9XIY5	A0A6M9XV75	O86840	Q9X908	A0A6M9XJA1	Q9X8W0	A0A6M9XF96	A0A6M9XPA0	A0A6M9XV74	O69913	Q9L211	Q9S224	A0A6M9XLL3	P50589	A0A6M9XQK6	Q9AK76	Q9KXR7	A0A6M9XDJ4	A0A6M9XDX7	A0A6M9XEG6	A0A6M9XFR9	A0A6M9XGY4	A0A6M9XIA2	A0A6M9XL64	A0A6M9XVD4	Q9KXR2	Q9KXR3	Q9KXR5	Q9KXR6	Q9KXR8	Q9X8R7	Q7AKK2	A0A6M9XQ16	A0A6M9XQM7	Q7AKK3	Q9RKL4	A0A6M9XE04	A0A6M9XPR7	P43414	P52561	A0A6M9XV83	Q9X8I5	A0A6M9XG98	Q9AK25	Q9RDE5	Q9X7T2	A0A6M9XFR1	A0A6M9XG14	A0A6M9XN99	A0A6M9XRS8	A0A6M9XRU9	O86779	Q8CK27	Q9EWS7	Q9S2K7	Q9X8N6	Q9ZBR1	A0A6M9XGN3	A0A6M9XM66	A0A6M9XQ83	A0A6M9XS03	A0A6M9XSS7	A0A6M9XUW7	A0A6M9XYB3	O54182	O86757	O86768	Q8CJY8	Q9L0M8	Q9L1H5	Q9RL12	A0A6M9XSL8	O50519	A0A6M9XK27	Q9K3U0	A0A6M9XWL1	Q9Z5B5	A0A6M9XQR5	Q9ZBN0	Q9RJI8	A0A6M9XMA0	A0A6M9XQB1	Q8CJP9	Q9L1U5	A0A6M9XHU2	Q9KZL9	A0A6M9XMH7	Q93J51	A0A6M9XR67	Q9ZBX1	A0A6M9XDE2	A0A6M9XL92	A0A6M9XM47	A0A6M9XXQ5	A0A6M9XZ12	Q9L0Y4	Q9S1N4	Q9X8U7	Q9XAM1	Q9ZC15	A0A6M9XLR8	P36266	Q9ADK2	A0A6M9XJT3	A0A6M9XT84	A0A6M9XU65	A0A6M9XV15	Q8CJR6	Q9FC33	Q9KXR0	Q9KYR1	A0A6M9XQ08	P18183	A0A6M9X9Z3	A0A6M9XA50	A0A6M9XBT9	A0A6M9XC02	A0A6M9XD05	A0A6M9XDI0	A0A6M9XE64	A0A6M9XGH2	A0A6M9XGL7	A0A6M9XGM0	A0A6M9XHM5	A0A6M9XIB6	A0A6M9XIX3	A0A6M9XJ10	A0A6M9XJZ5	A0A6M9XKA4	A0A6M9XKC7	A0A6M9XKI0	A0A6M9XKN0	A0A6M9XKQ8	A0A6M9XL76	A0A6M9XLX2	A0A6M9XLZ5	A0A6M9XM38	A0A6M9XMB1	A0A6M9XME0	A0A6M9XMM7	A0A6M9XN90	A0A6M9XNA0	A0A6M9XNS0	A0A6M9XPG1	A0A6M9XPH8	A0A6M9XPM3	A0A6M9XPQ8	A0A6M9XPU9	A0A6M9XPX5	A0A6M9XPZ5	A0A6M9XQ43	A0A6M9XQ74	A0A6M9XQ75	A0A6M9XQX4	A0A6M9XQZ9	A0A6M9XRI7	A0A6M9XRV5	A0A6M9XS56	A0A6M9XSU3	A0A6M9XT58	A0A6M9XTY1	A0A6M9XUX3	A0A6M9XV66	A0A6M9XVA6	A0A6M9XW31	A0A6M9XWC1	A0A6M9XWD6	A0A6M9XWJ2	A0A6M9XXW2	A0A6M9XY18	A0A6M9XYN3	A0A6M9XZC6	A0A6M9XZR5	O52313	O54163	O86702	O86798	O86843	O86856	P17211	P18182	P18184	P18249	P37971	P38133	Q59836	Q7AKD1	Q7AKG9	Q7BN09	Q8R5N3	Q93JJ8	Q93RV0	Q9ACZ0	Q9AD00	Q9AD34	Q9ADM4	Q9ADQ0	Q9AK31	Q9EWE1	Q9EWE3	Q9EWG1	Q9EWW4	Q9F379	Q9FBL1	Q9FBU7	Q9FBZ0	Q9FC74	Q9FC81	Q9K2W6	Q9K3H7	Q9K401	Q9K4K0	Q9KY54	Q9KYF3	Q9KZF7	Q9KZV5	Q9KZX4	Q9L0I8	Q9L0W8	Q9L1B8	Q9L1U1	Q9L1Z6	Q9R3I8	Q9RCU5	Q9RCU7	Q9RCW8	Q9RD50	Q9RD74	Q9RDI5	Q9RI52	Q9RIS5	Q9RIS8	Q9RIT0	Q9RIT1	Q9RJ06	Q9RJS2	Q9RKI2	Q9RKV3	Q9RPC8	Q9S1V5	Q9S2A7	Q9S6U3	Q9WX11	Q9X7S2	Q9X8P3	Q9X8Z1	Q9X8Z7	Q9XAI9	S4W6F1	S4W6H9	S4W6I9	A0A6M9XQV1	Q9F2Y1	Q9S2I4	A0A6M9XWG7	Q9ADG4	Q9KXK8	A0A6M9XHB0	A0A6M9XN84	A0A6M9XNG9	A0A6M9XQ72	Q9ADA4	Q9F344	Q9FCG5	Q9KZV0	Q9L1B9	Q9S297	A0A6M9XCX2	A0A6M9XTE8	O69935	Q9RD01	A0A6M9XEG0	Q9L0Y3	A0A6M9XGJ4	A0A6M9XHI3	A0A6M9XHN6	A0A6M9XJA3	A0A6M9XJL3	A0A6M9XKA3	Q8CJZ1	Q9EWH7	Q9L052	Q9L053	Q9L054	Q9RDJ7	A0A6M9XAN0	A0A6M9XIA6	A0A6M9XIY6	A0A6M9XJW4	A0A6M9XP01	A0A6M9XR94	A0A6M9XRN9	A0A6M9XRP4	A0A6M9XRP9	A0A6M9XUZ2	A0A6M9XYR9	O69198	O86505	O86511	O87839	Q8CJL4	Q9ADB4	Q9FBT8	Q9L123	Q9L1Z5	Q9RDF9	Q9RJR6	Q9XAI8	Q9Z565	Q9Z566	Q9Z567	Q9Z5A1	A0A6M9XLL1	A0A6M9XP20	A0A6M9XRE2	A0A6M9XUL3	A0A6M9XVE0	A0A6M9XZS9	O31046	O86504	O86534	O86535	Q9L1D5	A0A6M9XMM5	Q9ZBX0	A0A6M9XDF8	A0A6M9XEB1	A0A6M9XEH7	A0A6M9XF21	A0A6M9XF50	A0A6M9XFF4	A0A6M9XFH6	A0A6M9XI09	A0A6M9XIB3	A0A6M9XIR8	A0A6M9XL03	A0A6M9XMB7	A0A6M9XMF2	A0A6M9XMX2	A0A6M9XPY9	A0A6M9XQI9	A0A6M9XQQ8	A0A6M9XUJ3	A0A6M9XXH1	A0A6M9Y0T1	O05625	O68608	O68814	O68816	P15474	P16250	P80574	Q9K4A7	Q9KXQ2	Q9KXQ4	Q9KXQ5	Q9KXQ6	Q9L213	Q9S238	Q9S2U2	Q9Z4W7	Q9Z4W9	Q9Z4X1	A0A6M9XFU2	Q9RJK6	A0A6M9XEH8	A0A6M9XI59	A0A6M9XJ40	A0A6M9XS78	A0A6M9XU88	O86836	O86841	Q9X9V6	Q9X9W0	Q9XAI7	A0A6M9XGX0	A0A6M9XHZ9	A0A6M9XUY3	P57755	Q93JI5	Q9L0F9	Q9S2Y9	Q9S2Z0	Q9XAA4	A0A6M9XBE3	A0A6M9XEG9	A0A6M9XFV0	A0A6M9XKJ3	P58286	Q9RJH2	Q9RKS2	Q9X844	A0A6M9XEA7	Q9RD00	A0A6M9XFU8	A0A6M9XH91	Q8CK43	Q9RCZ9	A0A6M9XD48	A0A6M9XGY1	A0A6M9XK87	A0A6M9XX09	Q9EX26	Q9FBW3	Q9K3Z7	Q9S2U8	Q9FBM8	Q9KXY3	Q9KZL1	S4WB93	Q9Z5B4	Q9Z5B9	A0A6M9XEB5	A0A6M9XH92	P40180	Q9K4D9	Q9KXK2	Q9KYZ8	Q9L0F1	Q9RJK3	Q9L2C6	Q9WX28	A0A6M9XIP3	O06851	A0A6M9XER3	Q9RJ50	A0A6M9XL30	A0A6M9XZZ3	Q8CJX0	Q9KZA7	A0A6M9XFV4	A0A6M9XLP6	Q9F2K3	Q9L278	A0A6M9XS45	Q9KYR6	A0A6M9XHD2	A0A6M9XJ07	O88054	O88055	A0A6M9XM73	Q9F2I9	Q9ZBH7	A0A6M9XIE8	Q9X895	A0A6M9XIK7	Q9RDL5	A0A6M9XG96	Q9S2X5	A0A6M9XFT5	Q9KXP2	A0A6M9XG55	Q9L2H9	A0A6M9XRS1	O86528	A0A6M9XNJ2	Q9L0Q6	A0A6M9XJG3	Q9F323	A0A6M9XN27	A0A6M9XR79	Q9ADB6	Q9WX29	A0A6M9XH00	A0A6M9XZV5	Q9EWI4	Q9KXP9	A0A6M9XTH1	A0A6M9XHM6	A0A6M9XR71	A0A6M9XR72	A0A6M9XRL6	O86770	Q53915	Q9K4E4	Q9KXW3	P46786	Q9L0D7	A0A6M9XDI3	A0A6M9XPH6	A0A6M9XRU0	A0A6M9XVH7	O88060	P60515	Q8CJQ8	Q9KYW7	Q9L0Y6	Q9RK07	A0A6M9XB23	A0A6M9XBN6	A0A6M9XCW4	A0A6M9XDM8	A0A6M9XDV8	A0A6M9XE86	A0A6M9XFZ2	A0A6M9XGK9	A0A6M9XGZ1	A0A6M9XHU0	A0A6M9XIC5	A0A6M9XII6	A0A6M9XIL9	A0A6M9XIM4	A0A6M9XIQ9	A0A6M9XJ85	A0A6M9XJS6	A0A6M9XK08	A0A6M9XKV5	A0A6M9XL26	A0A6M9XLC6	A0A6M9XLH5	A0A6M9XLQ6	A0A6M9XLS9	A0A6M9XLU0	A0A6M9XLV0	A0A6M9XLW2	A0A6M9XLW4	A0A6M9XLX4	A0A6M9XM78	A0A6M9XMA7	A0A6M9XMB5	A0A6M9XMC8	A0A6M9XMH8	A0A6M9XMJ3	A0A6M9XN81	A0A6M9XNE1	A0A6M9XNX0	A0A6M9XP65	A0A6M9XP72	A0A6M9XP92	A0A6M9XPA3	A0A6M9XPB3	A0A6M9XPB5	A0A6M9XPC5	A0A6M9XPD2	A0A6M9XPE3	A0A6M9XPF1	A0A6M9XPF7	A0A6M9XPG6	A0A6M9XPH4	A0A6M9XPJ1	A0A6M9XPK4	A0A6M9XPK8	A0A6M9XPN8	A0A6M9XPQ4	A0A6M9XQV8	A0A6M9XR96	A0A6M9XRI6	A0A6M9XRL1	A0A6M9XRQ5	A0A6M9XRR4	A0A6M9XRR5	A0A6M9XRS0	A0A6M9XSC0	A0A6M9XSD8	A0A6M9XSE0	A0A6M9XSE8	A0A6M9XSU8	A0A6M9XSW9	A0A6M9XSY6	A0A6M9XSZ9	A0A6M9XT22	A0A6M9XTS6	A0A6M9XU15	A0A6M9XUJ5	A0A6M9XV81	A0A6M9XVN1	A0A6M9XXC1	A0A6M9XZB1	D3K6W3	D3K7H5	D3K837	D3K848	O31212	O31213	O69879	O86655	O86773	O86775	O87844	O88058	O88059	P0A463	P0A477	P0A4A3	P27901	P40173	P40174	P40175	P41102	P41103	P46787	P46788	P46789	P46790	P48950	P49399	P66233	P66301	P66337	P66417	P66470	P72403	Q53874	Q53875	Q93JH3	Q93S00	Q9FCA2	Q9K3T8	Q9K3T9	Q9K4A0	Q9K4E5	Q9KXP5	Q9KXQ9	Q9KXR9	Q9KYR2	Q9KZJ5	Q9L0C8	Q9L0C9	Q9L0D0	Q9L0D1	Q9L0D2	Q9L0D3	Q9L0D4	Q9L0D5	Q9L0D6	Q9L0D8	Q9L0D9	Q9L0E0	Q9L0K4	Q9L1I0	Q9L1I1	Q9L244	Q9RD27	Q9RDC9	Q9RDM3	Q9RKP6	Q9RL50	Q9S2K5	Q9S2T1	Q9X7P9	Q9X8K4	Q9X8K6	Q9X8K7	Q9X8K8	Q9X8K9	Q9X8U2	Q9X8U5	Q9XAQ2	Q9Z578	Q9Z580	Q9Z581	Q9ZBQ8	Q9ZBR5	URS000000A190_100226	URS000000A190_1902	URS00000120C4_100226	URS00000120C4_1902	URS00000227EA_100226	URS00000227EA_1902	URS0000037B3C_100226	URS0000037B3C_1902	URS0000045900_100226	URS0000045900_1902	URS000004ACE8_1902	URS0000059B53_100226	URS0000059B53_1902	URS000005AD26_100226	URS000005AD26_1902	URS0000069B88_100226	URS0000069B88_1902	URS00000768C5_100226	URS00000768C5_1902	URS000007D3D3_1902	URS0000083B4A_100226	URS0000083B4A_1902	URS00000841E3_1902	URS00000870E2_100226	URS00000870E2_1902	URS0000087F6F_100226	URS0000087F6F_1902	URS000008D658_100226	URS000008D658_1902	URS000009ABA0_1902	URS00000A4973_100226	URS00000A4973_1902	URS00000A4C5F_100226	URS00000A4C5F_1902	URS00000ACB2D_100226	URS00000ACB2D_1902	URS00000B36EC_100226	URS00000B36EC_1902	URS00000C06B8_100226	URS00000C06B8_1902	URS00000C08EB_100226	URS00000C08EB_1902	URS00000CF50A_100226	URS00000CF50A_1902	URS000010E133_1902	URS0000110B3D_100226	URS0000110B3D_1902	URS0000123FC0_100226	URS0000123FC0_1902	URS000012B4DD_1902	URS000013765F_100226	URS000013765F_1902	URS0000139991_100226	URS0000139991_1902	URS00001563CB_100226	URS00001563CB_1902	URS0000169F1E_100226	URS0000169F1E_1902	URS000018AF64_100226	URS000018AF64_1902	URS000018EC65_1902	URS000019E488_100226	URS000019E488_1902	URS00001A4826_100226	URS00001A4826_1902	URS00001B30AC_100226	URS00001B30AC_1902	URS00001BD940_100226	URS00001BD940_1902	URS00001D830B_100226	URS00001D830B_1902	URS00001E3A57_1902	URS0000209C0E_100226	URS0000209C0E_1902	URS000022238B_100226	URS000022238B_1902	URS000022D618_100226	URS000022D618_1902	URS000024AD30_100226	URS000024AD30_1902	URS000024F98B_100226	URS000024F98B_1902	URS0000285B6D_100226	URS0000285B6D_1902	URS00002C956E_1902	URS00002C9598_100226	URS00002C9598_1902	URS00002EBF70_100226	URS00002EBF70_1902	URS0000314F70_100226	URS0000314F70_1902	URS000032CB13_100226	URS000032CB13_1902	URS000032FBD2_100226	URS000032FBD2_1902	URS0000340338_100226	URS0000340338_1902	URS000034E50D_1902	URS0000355568_100226	URS0000355568_1902	URS000035998C_100226	URS000035998C_1902	URS0000365B25_100226	URS0000365B25_1902	URS0000379F07_100226	URS0000379F07_1902	URS000037A78E_100226	URS000037A78E_1902	URS0000391740_100226	URS0000391740_1902	URS00003B0620_1902	URS00003B55A6_100226	URS00003B55A6_1902	URS00003BECA9_100226	URS00003BECA9_1902	URS0000416250_100226	URS0000416250_1902	URS000041B1E9_100226	URS000041B1E9_1902	URS000044152D_100226	URS000044152D_1902	URS0000457800_1902	URS0000462AC6_100226	URS0000462AC6_1902	URS00004849CC_100226	URS00004849CC_1902	URS000048D8E0_100226	URS000048D8E0_1902	URS000048E6C4_1902	URS00004A7399_100226	URS00004A7399_1902	URS00004B3B06_100226	URS00004B3B06_1902	URS00004B5D7D_100226	URS00004B5D7D_1902	URS00004B707A_100226	URS00004B707A_1902	URS00004CDB29_100226	URS00004CDB29_1902	URS00004E1C3C_1902	URS00004E49E9_100226	URS00004E49E9_1902	URS00004EED32_100226	URS00004EED32_1902	URS0000513B32_100226	URS0000513B32_1902	URS0000538B9D_100226	URS0000538B9D_1902	URS000057FC66_100226	URS000057FC66_1902	URS000057FF58_1902	URS000059F8F5_100226	URS000059F8F5_1902	URS00005BB155_100226	URS00005BB155_1902	URS00005BB6DB_1902	URS00005C2E0C_100226	URS00005C2E0C_1902	URS00005EE748_100226	URS00005EE748_1902	URS0000600D00_100226	URS0000600D00_1902	URS000060C5B1_100226	URS000060C5B1_1902	URS000061918A_1902	URS0000634706_100226	URS0000634706_1902	URS00006C9CE0_100226	URS00006C9CE0_1902	URS0000783904_1902	URS0000788D53_1902	URS00008422B2_1902	URS0000A3216A_100226	URS0000A3216A_1902	URS0000B11E1B_1902	URS0000C8B21E_1902	URS0002108EB4_1902	A0A6M9XKI8	Q9L1S9	A0A6M9XIE5	A0A6M9XMW6	Q9EWR9	Q9L281	Q9ADH9	Q9L275	Q9RJ41	Q93IW9	A0A6M9XK25	Q9RJ79	O69925	Q9AD31	Q9RJZ0	A0A6M9XJK8	A0A6M9XJM4	A0A6M9XLZ9	P27902	A0A6M9XSM5	Q9KY67	Q9L1W8	Q9X8A4	A0A6M9XFI7	A0A6M9XHY5	A0A6M9XJU9	A0A6M9XMF5	A0A6M9XPW0	P35885	P35886	Q8CJW7	Q9AK82	Q9KXP4	Q9RDM2	Q9RKL5	Q9S2K0	Q9X906	A0A6M9XCT4	A0A6M9XD41	A0A6M9XDG6	A0A6M9XES3	A0A6M9XEW3	A0A6M9XGG6	A0A6M9XHG6	A0A6M9XHK2	A0A6M9XIS4	A0A6M9XIV4	A0A6M9XJY0	A0A6M9XMQ6	A0A6M9XNV4	A0A6M9XPA9	A0A6M9XPE1	A0A6M9XPH9	A0A6M9XPN5	A0A6M9XQY4	A0A6M9XRM3	A0A6M9XSG5	A0A6M9XTT7	A0A6M9XWW5	A0A6M9XY23	A0A6M9XZ74	A0A6M9Y0V8	O69979	O69981	P27903	P36176	P40170	Q4QZ22	Q8R5N1	Q93IZ8	Q9ACS8	Q9FCB1	Q9K3C2	Q9K496	Q9KYI9	Q9L3F5	Q9L6H4	Q9RDD7	Q9S291	Q9X8U3	Q9XAR9	Q9Z585	Q9Z618	Q9ZBQ2	S4W8H8	S4W8Q6	A0A075WW34	A0A2Z1VIW4	A0A6M9XIP0	A0A6M9XLP9	A0A6M9XLX9	A0A6M9XM70	A0A6M9XSZ0	B8XN15	B8XN21	D3K7T1	P60312	Q6WL62	Q8CJT1	Q93JE5	Q9EX15	Q9KXS1	Q9L0L0	A0A6M9XIT5	A0A6M9XAG4	A0A6M9XAH4	A0A6M9XAQ7	A0A6M9XD19	A0A6M9XD75	A0A6M9XD81	A0A6M9XDE1	A0A6M9XDJ9	A0A6M9XDR2	A0A6M9XDR9	A0A6M9XE20	A0A6M9XE78	A0A6M9XEJ2	A0A6M9XEL8	A0A6M9XEV0	A0A6M9XF26	A0A6M9XF93	A0A6M9XFC8	A0A6M9XFG9	A0A6M9XFJ7	A0A6M9XFU5	A0A6M9XGY5	A0A6M9XH49	A0A6M9XHK8	A0A6M9XHQ5	A0A6M9XHT9	A0A6M9XI72	A0A6M9XIF1	A0A6M9XIX2	A0A6M9XJB9	A0A6M9XJI9	A0A6M9XJR9	A0A6M9XK16	A0A6M9XKZ6	A0A6M9XL15	A0A6M9XLZ7	A0A6M9XM62	A0A6M9XMY6	A0A6M9XNU5	A0A6M9XPN7	A0A6M9XPS8	A0A6M9XPZ0	A0A6M9XQ66	A0A6M9XQ93	A0A6M9XQR6	A0A6M9XRA3	A0A6M9XRK0	A0A6M9XS11	A0A6M9XSE3	A0A6M9XSJ5	A0A6M9XSX2	A0A6M9XT42	A0A6M9XT50	A0A6M9XTJ3	A0A6M9XTL8	A0A6M9XTP9	A0A6M9XU32	A0A6M9XU91	A0A6M9XUE7	A0A6M9XUY1	A0A6M9XV04	A0A6M9XVR4	A0A6M9XWE9	A0A6M9XWJ7	A0A6M9XWP0	A0A6M9XXD5	A0A6M9XYE9	A0A6M9XYG0	A0A6M9XZJ3	O54153	O69854	O69975	O69976	O86581	O86587	O86591	O86592	O86704	O86823	O88047	Q7AKR1	Q8CJL2	Q8CJN0	Q8CJN1	Q8CJX3	Q93IX6	Q93JL0	Q93RV8	Q93RW7	Q93S10	Q9ADJ2	Q9AKA2	Q9EWF9	Q9EWN6	Q9EWU0	Q9F334	Q9FBZ2	Q9K3F7	Q9K3K6	Q9K3R1	Q9K4E0	Q9KYG1	Q9KYG6	Q9KYZ2	Q9KZA9	Q9L069	Q9L071	Q9L0L5	Q9L232	Q9L284	Q9L8J0	Q9RDM9	Q9RJI7	Q9RJJ7	Q9RJK5	Q9RK08	Q9RKX6	Q9RL51	Q9S221	Q9S2I6	Q9S2I7	Q9S2M6	Q9WX27	Q9X7W4	Q9X805	Q9X815	Q9X8S5	Q9X9U5	Q9XAI0	Q9Z5B7
GO:1903409	na	
GO:0050662	na	
GO:0050659	na	
GO:0050656	na	
GO:0050653	na	
GO:0050650	na	Q9KXK8
GO:0050652	na	
GO:0050651	na	
GO:0050649	na	
GO:0050648	na	
GO:0050542	na	
GO:0050647	na	
GO:0050646	na	
GO:0050645	na	
GO:0050644	na	
GO:0050643	na	
GO:0050642	na	
GO:0050641	na	
GO:0050640	na	
GO:0050639	na	
GO:0050638	na	
GO:0050637	na	
GO:0050636	na	
GO:0050635	na	
GO:0050634	na	
GO:0050633	na	
GO:0016408	na	Q9Z5A7	A0A6M9XSE3	Q9L232	A0A6M9XW64	O69857	Q9KZC2	Q9XAM9
GO:0019107	na	
GO:0050632	na	
GO:0050631	na	
GO:0050630	na	
GO:0050629	na	
GO:0050628	na	
GO:0050627	na	
GO:0050626	na	
GO:0016662	na	
GO:0050625	na	
GO:0050624	na	
GO:0050623	na	
GO:0050622	na	
GO:0050621	na	
GO:0016634	na	A0A6M9XUV1	Q8CJP6	A0A6M9XIJ9	Q9RDD2	Q9Z4Y4
GO:0050620	na	
GO:0050619	na	
GO:0050618	na	
GO:0050617	na	
GO:0050616	na	
GO:0050615	na	
GO:0050614	na	
GO:0050613	na	
GO:0050612	na	
GO:0030613	na	
GO:0052882	na	
GO:0050611	na	
GO:0050610	na	
GO:0030614	na	A0A6M9XGN7	Q8CK03	Q9X954
GO:0050609	na	
GO:0050499	na	
GO:0050608	na	
GO:0050607	mycothiol-dependent formaldehyde dehydrogenase activity	A0A6M9XDS3
GO:0050606	na	
GO:0050605	na	
GO:0016209	antioxidant activity	A0A6M9XER4	A0A6M9XIZ4	A0A6M9XKC9	A0A6M9XN25	A0A6M9XPW1	A0A6M9XPZ1	A0A6M9XQ55	A0A6M9XR25	A0A6M9XSF8	A0A6M9XSR6	A0A6M9XST7	A0A6M9XVZ5	A0A6M9XX24	O69814	O86608	Q7AKI6	Q7ZAI8	Q9FBP5	Q9FC57	Q9KXX7	Q9KZB1	Q9KZB2	Q9KZR6	Q9RDI4	Q9RJG5	Q9RN72	Q9RN73	Q9XAN3	A0A6M9XM25	P52215	Q7AKE3	Q9RIS2	A0A6M9XGM8	A0A6M9XNA1	D3K8E3	O51917	P80735	Q7AKR0	Q9X469	A0A6M9XAN2	A0A6M9XHH3	A0A6M9XI45	A0A6M9XSE5	A0A6M9XTF2	Q9F2R7	Q9KY21	Q9KYN2	Q9KZQ2	Q9RIX1	Q9L250	Q9RJ11	A0A6M9XR24	Q9KZY2	A0A6M9XAF4	A0A6M9XB14	A0A6M9XFV7	A0A6M9XK21	A0A6M9XQP7	A0A6M9XUE0	A0A6M9XYU8	A0A6M9XZZ8	O33613	O86713	P77948	Q7AKS0	Q9EWJ4	Q9FBY9	Q9RJG9	Q9RJH9	Q9RJK9	Q9RKQ2	Q9Z598	Q9ZBW9
GO:0016721	na	A0A6M9XGM8	A0A6M9XNA1	D3K8E3	O51917	P80735	Q7AKR0	Q9X469
GO:0050604	na	
GO:0050603	na	
GO:0050602	na	
GO:0050601	na	
GO:0050600	na	
GO:0050599	na	
GO:0050598	na	
GO:0050597	na	
GO:0050596	na	
GO:0050595	na	
GO:0050594	na	
GO:0050593	na	
GO:0050592	na	
GO:0050591	na	
GO:0050590	na	
GO:0050589	na	
GO:0050588	na	
GO:0050587	na	
GO:0050586	na	
GO:0050585	na	
GO:0050584	na	
GO:0050583	na	
GO:0050582	xylitol oxidase activity	Q9ZBU1
GO:0050581	na	
GO:0050580	na	
GO:0050579	na	
GO:0050578	na	
GO:0050577	na	
GO:0050575	na	
GO:0050574	na	
GO:0050573	na	
GO:0050572	na	
GO:0050571	na	
GO:0050570	na	
GO:0050569	na	
GO:0050568	na	
GO:0050567	glutaminyl-tRNA synthase (glutamine-hydrolyzing) activity	A0A6M9XNX0	A0A6M9XR96	A0A6M9XUJ5	Q9Z578	Q9Z580	Q9Z581
GO:0050566	asparaginyl-tRNA synthase (glutamine-hydrolyzing) activity	Q9Z578	Q9Z581
GO:0050565	na	
GO:0050564	na	
GO:0050563	na	
GO:0050562	na	
GO:0050561	na	
GO:0050560	na	
GO:0050559	na	
GO:0050558	na	
GO:0050557	na	
GO:0016843	amine-lyase activity	A0A6M9XH93	A0A6M9XJV9	Q9L286	Q9L287
GO:0050556	na	
GO:0050555	na	
GO:0050554	na	
GO:0050553	na	
GO:0050552	na	
GO:0050551	na	
GO:0050550	na	
GO:0050549	na	
GO:0050548	na	
GO:0050547	na	
GO:0050546	na	
GO:0050545	sulfopyruvate decarboxylase activity	Q8CJL8	Q9F3E6
GO:0050544	na	
GO:0050543	na	
GO:0050541	na	
GO:0050540	na	
GO:0050539	na	
GO:0016812	hydrolase activity, acting on carbon-nitrogen (but not peptide) bonds, in cyclic amides	A0A6M9XKH2	Q9KZ78	A0A6M9XTN6	Q9Z592	A0A6M9XAQ0	Q9RD55	Q9RL45	A0A6M9XG06	A0A6M9XGZ7	A0A6M9XJG0	A0A6M9XWU3	A0A6M9XZ04	O69914	O88063	Q9F2K7	Q9K4L3	Q9RDR7	Q9RI87	Q9S1P7	A0A6M9XVP1	A0A6M9XEG6	Q9KXR3	O69809	A0A6M9XT64	Q9RKU5
GO:0050538	na	
GO:0050537	na	
GO:0050536	na	
GO:0050535	na	
GO:0050534	na	
GO:0050533	na	
GO:0050532	2-phosphosulfolactate phosphatase activity	A0A6M9XY79	Q9F3E6
GO:0050531	na	
GO:0050530	na	
GO:0050529	na	
GO:0050528	na	
GO:0050527	na	
GO:0050526	na	
GO:0050525	na	
GO:0050524	na	
GO:0050523	na	
GO:0050522	na	
GO:0050520	na	
GO:0050519	na	
GO:0050518	2-C-methyl-D-erythritol 4-phosphate cytidylyltransferase activity	A0A6M9XN53	Q9L0Q8
GO:0050517	na	
GO:0050516	na	
GO:0050515	4-(cytidine 5'-diphospho)-2-C-methyl-D-erythritol kinase activity	A0A6M9XN98	Q9EX47	Q9K3R6
GO:0050514	na	
GO:0050513	na	
GO:0050512	na	
GO:0035250	na	
GO:0050511	undecaprenyldiphospho-muramoylpentapeptide beta-N-acetylglucosaminyltransferase activity	A0A6M9XEY9	Q9ZBA5
GO:0050510	na	
GO:0050509	na	
GO:0050508	na	
GO:0050507	na	
GO:0050506	na	
GO:0050505	na	
GO:0050504	na	
GO:0050503	na	
GO:0050502	na	
GO:0050501	hyaluronan synthase activity	Q9FBM8
GO:0050500	na	
GO:0050496	na	
GO:0018199	na	
GO:0050495	na	
GO:0050494	na	
GO:0042082	na	
GO:0050493	na	
GO:0006506	GPI anchor biosynthetic process	A0A6M9XJ04	A0A6M9XW58	Q9EWX4	Q9F3F3	Q9L0K6	Q9S1Z5	Q9ZBN3
GO:0050491	na	
GO:0050490	na	
GO:0050488	na	
GO:0050487	na	
GO:0050484	na	
GO:0008253	5'-nucleotidase activity	Q9KZU9
GO:0050483	na	
GO:1903963	na	A0A6M9XCU3	Q9K3L2	Q9Z4W2
GO:0015909	na	
GO:0050482	arachidonic acid secretion	A0A6M9XCU3	Q9K3L2	Q9Z4W2
GO:0032309	na	A0A6M9XCU3	Q9K3L2	Q9Z4W2
GO:0050481	na	
GO:0050480	imidazolonepropionase activity	A0A6M9XKH2	Q9KZ78
GO:0050479	na	
GO:0050478	na	
GO:0050477	na	
GO:0050476	na	
GO:0050474	na	
GO:0050473	na	
GO:0050472	na	
GO:0050471	na	
GO:0050470	na	
GO:0046997	na	
GO:0050469	na	
GO:0050468	na	
GO:0050467	na	
GO:0050466	na	
GO:0050465	na	
GO:0050464	na	
GO:0050463	na	
GO:0050462	na	
GO:0050461	na	
GO:0050460	na	
GO:0050459	na	
GO:0050458	na	
GO:0050457	na	
GO:0050456	na	
GO:0050455	na	
GO:0050454	na	
GO:0050453	na	
GO:0050452	na	
GO:0050451	na	
GO:0050450	na	
GO:0036440	na	O70007	O70008	Q7BPA4	Q9K3V6	Q9R339
GO:0050449	na	
GO:0050448	na	
GO:0050447	na	
GO:0050446	na	
GO:0050445	na	
GO:0050444	na	
GO:0050442	na	
GO:0050441	na	
GO:0050440	na	
GO:0050439	na	
GO:0050438	na	
GO:0050437	na	
GO:0050436	na	
GO:0050434	na	
GO:0046782	na	
GO:0050431	na	
GO:0019838	na	
GO:0050429	na	
GO:0050428	na	
GO:0034036	na	P52560
GO:0050427	na	
GO:0034035	na	P52560	A0A6M9XH10	A0A6M9XS17	A0A6M9XX11	O69970	Q9KZD7
GO:0050426	na	
GO:0050425	na	
GO:0050424	na	
GO:0050423	na	
GO:0050422	na	
GO:0050421	na	
GO:0098809	na	A0A6M9XJ24	A0A6M9XMC3	Q9L2D1	Q9L2D2
GO:0050420	na	
GO:0050419	na	
GO:0047606	na	
GO:0050418	na	
GO:0050417	na	
GO:0050416	formimidoylglutamate deiminase activity	A0A6M9XHQ2
GO:0050415	na	
GO:0050414	na	
GO:0050413	na	
GO:0050412	na	
GO:0050411	na	
GO:0050410	na	
GO:0050409	na	
GO:0050408	na	
GO:0050407	na	
GO:0050406	na	
GO:0050405	na	
GO:0050404	na	
GO:0050403	na	
GO:0050402	na	
GO:0050401	na	
GO:0050400	na	
GO:0050399	na	
GO:0050398	na	
GO:0050397	na	
GO:0045289	na	
GO:0050396	na	
GO:0050395	na	
GO:0050394	na	
GO:0050393	na	
GO:0050392	na	
GO:0050391	na	
GO:0050390	na	
GO:0050389	na	
GO:0050388	na	
GO:0050387	na	
GO:0050386	na	
GO:0050385	na	
GO:0050384	na	
GO:0050383	na	
GO:0050382	na	
GO:0050380	undecaprenyl-diphosphatase activity	A0A6M9XD38	A0A6M9XT51	Q9FC36	Q9K407
GO:0050379	na	
GO:0050378	na	
GO:0050377	na	
GO:0050376	na	
GO:0050374	na	
GO:0050373	na	
GO:0050372	na	
GO:0050371	na	
GO:0050370	na	
GO:0050369	na	
GO:0050368	na	
GO:0016869	na	A0A6M9XAH4	A0A6M9XRS4	Q9F2S0
GO:0050367	na	
GO:0050366	na	
GO:0050365	na	
GO:0050364	na	
GO:0050363	na	
GO:0050362	na	
GO:0050361	na	
GO:0050360	na	
GO:0016701	oxidoreductase activity, acting on single donors with incorporation of molecular oxygen	A0A6M9XAQ7	A0A6M9XF93	A0A6M9XH49	A0A6M9XVR4	Q8CJN0	Q9L071	Q9RK08	Q9S2I7	A0A6M9XJ74	Q02797	Q9RDD8	A0A6M9XJE2	A0A6M9XJJ1	A0A6M9XV88	A0A6M9XXI9	Q9KYU2	Q9S2F4	Q9Z4X7	A0A6M9XC39	Q9RD64	A0A6M9XS15	A0A6M9XUV0	Q9XAN0	Q9XAN1	Q9RK46	A0A6M9XJ09	Q9X8R3	A0A6M9XHM8	Q9S2B5	A0A6M9XCU2	A0A6M9XKF0	A0A6M9XQX1	A0A6M9XRZ5	O50490	Q9KZL0	Q9XA22
GO:0050359	na	
GO:0050358	na	
GO:0050357	na	
GO:0050356	na	
GO:0050355	na	
GO:0050354	na	
GO:0050353	na	
GO:0050352	na	
GO:0050351	na	
GO:0050350	na	
GO:0050349	na	
GO:0050348	na	
GO:0050347	na	
GO:0050346	na	
GO:0050345	na	
GO:0050344	na	
GO:0050343	trans-2-enoyl-CoA reductase (NAD+) activity	Q9S275
GO:0050342	na	
GO:0050341	na	
GO:0050340	na	
GO:0050339	na	
GO:0017111	nucleoside-triphosphatase activity	A0A6M9XDG6	A0A6M9XDS1	A0A6M9XDT3	A0A6M9XEC0	A0A6M9XFA8	A0A6M9XFD5	A0A6M9XFV2	A0A6M9XGW0	A0A6M9XHN8	A0A6M9XHT3	A0A6M9XI98	A0A6M9XIP6	A0A6M9XIW3	A0A6M9XJL9	A0A6M9XJN1	A0A6M9XJU7	A0A6M9XJU9	A0A6M9XK39	A0A6M9XK93	A0A6M9XKL8	A0A6M9XKZ5	A0A6M9XL81	A0A6M9XL85	A0A6M9XLC4	A0A6M9XLQ6	A0A6M9XM59	A0A6M9XMF5	A0A6M9XN05	A0A6M9XNB7	A0A6M9XNQ6	A0A6M9XPA9	A0A6M9XPD9	A0A6M9XPI0	A0A6M9XPI4	A0A6M9XPP7	A0A6M9XQG1	A0A6M9XQR9	A0A6M9XR11	A0A6M9XRU3	A0A6M9XTT6	A0A6M9XTU0	A0A6M9XU38	A0A6M9XU46	A0A6M9XUE3	A0A6M9XVI2	A0A6M9XWB2	A0A6M9XWG3	A0A6M9XWN0	A0A6M9XZN4	O50510	O69875	O69936	O69998	O86637	O86711	P0A345	P40171	P40181	P58481	Q05558	Q8CJR9	Q8CJV9	Q8CK11	Q93IW4	Q93IZ7	Q9ADE6	Q9EVK2	Q9EWD1	Q9F316	Q9F393	Q9F3J5	Q9FBJ2	Q9FBK6	Q9FCH4	Q9FCK0	Q9K3N6	Q9KXP4	Q9KXS5	Q9KXU5	Q9KY61	Q9KY67	Q9KY96	Q9KYW3	Q9KZM7	Q9KZQ4	Q9L097	Q9L0N2	Q9L1K5	Q9L1Q0	Q9L1S6	Q9L1U3	Q9L244	Q9L290	Q9L291	Q9L2G0	Q9RDI9	Q9RJ58	Q9RJY7	Q9RKZ2	Q9S2A4	Q9S2W2	Q9S6T8	Q9X824	Q9X8D4	Q9X8I4	Q9X8U7	Q9X922	Q9X925	Q9XA35	Q9XA36	Q9Z507	Q9Z538	Q9ZBQ2	Q9ZBR3	Q9ZH56	S4W6R6	A0A6M9XM66	Q9S2H9	A0A6M9XFE9	A0A6M9XGF3	A0A6M9XGK9	A0A6M9XGX2	A0A6M9XID1	A0A6M9XIE5	A0A6M9XJP6	A0A6M9XMJ3	A0A6M9XN63	A0A6M9XP59	A0A6M9XPK4	A0A6M9XQJ7	A0A6M9XQZ4	A0A6M9XRU0	A0A6M9XRY3	A0A6M9XSC0	A0A6M9XSS0	A0A6M9XTH3	A0A6M9XVD2	A0A6M9XXC1	O69874	O69972	O87844	P40173	P40174	P40175	P45500	P95722	Q8CJQ8	Q93IU4	Q9ADG6	Q9EWR9	Q9FCD5	Q9K4A8	Q9L281	Q9L2C0	Q9RDC9	Q9RDF2	Q9ZBP9	Q9ZBT9
GO:0050338	na	
GO:0050337	na	
GO:0050336	na	
GO:0016418	na	
GO:0050335	na	
GO:0050334	na	
GO:0050333	na	
GO:0050332	na	
GO:0050331	na	
GO:0050330	na	
GO:0050329	na	
GO:0050328	na	
GO:0050326	na	
GO:0050325	na	
GO:0050324	na	
GO:0016775	na	A0A6M9XIH0	Q9KZP1	A0A6M9XB06	A0A6M9XB59	A0A6M9XHE2	A0A6M9XHX2	A0A6M9XID2	A0A6M9XIW8	A0A6M9XJD6	A0A6M9XJQ4	A0A6M9XMF0	A0A6M9XMF9	A0A6M9XNQ5	A0A6M9XPT6	A0A6M9XPU1	A0A6M9XPV6	A0A6M9XQ30	A0A6M9XQQ5	A0A6M9XQV6	A0A6M9XR22	A0A6M9XR30	A0A6M9XRA9	A0A6M9XRP7	A0A6M9XSM8	A0A6M9XU10	A0A6M9XUL8	A0A6M9XV14	A0A6M9XVD7	A0A6M9XVK6	A0A6M9XVQ1	A0A6M9XXV3	A0A6M9XZQ1	A0A6M9Y0E2	A0A6M9Y0U2	A0A6M9Y224	O54137	O69818	O70005	O86525	O86622	O86661	O86808	P0A4I7	Q04943	Q8CJQ5	Q8CJR8	Q9ADN6	Q9EWY9	Q9F3I1	Q9FBR3	Q9K454	Q9KY11	Q9KYW9	Q9KYZ5	Q9KZ55	Q9KZ83	Q9KZU6	Q9L0W4	Q9L1K9	Q9L2B6	Q9RD38	Q9RJ89	Q9RK59	Q9X801	Q9X942	Q9XAF3	Q9ZEP3
GO:0050323	na	
GO:0050322	na	
GO:0050321	na	
GO:0050320	na	
GO:0016856	na	
GO:0050319	na	
GO:0050318	na	
GO:0050317	na	
GO:0050316	na	
GO:0050315	na	
GO:0050314	na	
GO:0050313	sulfur dioxygenase activity	A0A6M9XC39	Q9RD64
GO:0050312	na	
GO:0050311	sulfite reductase (ferredoxin) activity	A0A6M9XMC3	A0A6M9XWD4	Q9ADG1	Q9L2D2
GO:0050310	na	
GO:0050307	na	
GO:0050308	sugar-phosphatase activity	A0A6M9XT91	Q9FBN2	Q9KXN4	Q9KY44	Q9L1C2
GO:0050306	na	
GO:0050738	na	
GO:0050305	na	
GO:0050304	na	
GO:0050303	na	
GO:0050302	na	
GO:0018488	na	
GO:0050301	na	
GO:0050300	na	
GO:0034071	na	
GO:0050299	na	
GO:0050298	na	
GO:0050297	na	
GO:0050296	na	
GO:0050295	na	
GO:0050294	na	
GO:0050293	na	
GO:0050292	na	
GO:0050291	na	
GO:0050290	na	
GO:0050289	na	
GO:0016645	na	A0A6M9XRB2	Q9Z560	Q02058	Q7API8	Q9EWU5	Q9K3F9	Q9K416	Q9KXW1	A0A6M9XN59	Q9X8G1	Q9S2V3	A0A6M9XFG8	A0A6M9XSP9	Q9K3J6	A0A6M9XC10	A0A6M9XH59	A0A6M9XQI5	A0A6M9XUU1	A0A6M9XZA3	Q9JN75
GO:0050288	na	
GO:0050287	na	
GO:0050286	na	
GO:0050285	na	
GO:0050284	na	
GO:0050283	na	
GO:0050282	na	
GO:0050281	na	
GO:0050280	na	
GO:0050279	na	
GO:0050278	na	
GO:0050277	na	
GO:0050276	na	
GO:0050275	na	
GO:0050274	na	
GO:0050273	na	
GO:0050272	na	
GO:0050271	na	
GO:0050270	na	
GO:0050269	na	
GO:0004030	aldehyde dehydrogenase [NAD(P)+] activity	A0A6M9XDT5	Q9FCA9	Q9KYT6	Q9RJZ6
GO:0050268	na	
GO:0050267	na	
GO:0002094	polyprenyltransferase activity	Q9ACU1	Q9L2H4	Q9XA06
GO:0050266	na	
GO:0050265	na	
GO:0050264	na	
GO:0050262	na	
GO:0050261	na	
GO:0050260	na	
GO:0050259	na	
GO:0050258	na	
GO:0050257	na	
GO:0050256	na	
GO:0050255	na	
GO:0050254	na	
GO:0050253	na	
GO:0050252	na	
GO:0050251	na	
GO:0050250	na	
GO:0050249	na	
GO:0050248	na	
GO:0050247	na	
GO:0050246	na	
GO:0050245	na	
GO:0050244	na	
GO:0050243	na	
GO:0034603	na	
GO:0050242	pyruvate, phosphate dikinase activity	A0A6M9XAS7	A0A6M9XIE2	Q9L2C5	Q9RI40
GO:0050241	na	
GO:0050240	na	
GO:0050239	na	
GO:0050238	na	
GO:0050237	na	
GO:0050236	na	
GO:0004033	aldo-keto reductase (NADP) activity	Q9EWV3	Q9F3N3	Q9L0X4	Q9RDQ7	Q9RL18	Q9RL57	Q9X7T6	Q9Z570
GO:0050235	na	
GO:0050234	na	
GO:0050233	na	
GO:0050232	na	
GO:0050231	na	
GO:0016743	carboxyl- or carbamoyltransferase activity	A0A6M9XSY5	Q93JF1	A0A6M9XFR9	Q9KXR2
GO:0050230	na	
GO:0050229	na	
GO:0050228	na	
GO:0050227	na	
GO:0050226	na	
GO:0050225	na	
GO:0050224	na	
GO:0050223	na	
GO:0050221	na	
GO:0050220	na	
GO:0050219	na	
GO:0050218	na	
GO:0050217	na	
GO:0050216	na	
GO:0050215	na	
GO:0050214	na	
GO:0050213	na	
GO:0050212	na	
GO:0050211	na	
GO:0050210	na	
GO:0050209	na	
GO:0050208	na	
GO:0050207	na	
GO:0050206	na	
GO:0016769	na	A0A6M9XHM0	Q9FC90	O86505	A0A6M9XKM1	Q93RW1	Q9L1D5	A0A6M9XMY6	Q9F2Y1	A0A6M9XQV1	A0A6M9XEV0	A0A6M9XPN7	P16246	Q9ZBY8	A0A6M9XRP9	A0A6M9XHP0	O86744	Q9FCC2	A0A6M9XE68	Q9L1A4	A0A6M9XAH4	A0A6M9XD19	A0A6M9XD30	A0A6M9XDR2	A0A6M9XDR9	A0A6M9XE78	A0A6M9XEL8	A0A6M9XF26	A0A6M9XFG9	A0A6M9XFJ7	A0A6M9XFU5	A0A6M9XI72	A0A6M9XIF1	A0A6M9XJB9	A0A6M9XJR9	A0A6M9XLZ7	A0A6M9XM62	A0A6M9XME7	A0A6M9XNU5	A0A6M9XPG0	A0A6M9XQ93	A0A6M9XRK5	A0A6M9XRS4	A0A6M9XS11	A0A6M9XSJ5	A0A6M9XSV8	A0A6M9XT90	A0A6M9XTL8	A0A6M9XTP9	A0A6M9XU32	A0A6M9XUY1	A0A6M9XV04	A0A6M9XWJ7	A0A6M9XWP0	A0A6M9XXD5	A0A6M9XYE9	A0A6M9XYG0	A0A6M9XYW1	A0A6M9Y005	O54170	O69975	O86567	O86581	O86587	O86781	O86806	O86823	O88047	Q53951	Q7AKF5	Q8CJL2	Q8CJN1	Q8CJX3	Q93JL0	Q93RW7	Q93S10	Q9AKA2	Q9F2S0	Q9F334	Q9K3F7	Q9K3K6	Q9KYZ2	Q9L065	Q9L0L5	Q9L1D6	Q9RDM9	Q9RJI7	Q9RL51	Q9WX27	Q9X7W4	Q9X805	Q9X815	Q9X8S5	Q9XAI0
GO:0050205	na	
GO:0050204	na	
GO:0050203	na	
GO:0050202	na	
GO:0050201	na	
GO:0050200	na	
GO:0050199	na	
GO:0050198	na	
GO:0050197	na	
GO:0050196	na	
GO:0050195	na	
GO:0050194	na	
GO:0016827	na	
GO:0050193	na	
GO:0050192	na	
GO:0050191	na	
GO:0016774	phosphotransferase activity, carboxyl group as acceptor	A0A6M9XRE3	Q9L298	A0A6M9XK00	Q9Z519	A0A6M9XY61	Q9RDJ9	A0A6M9XJ40	Q9XAI7	A0A6M9XDT8	Q9L1A3
GO:0050190	na	
GO:0050189	na	
GO:0050188	na	
GO:0016868	intramolecular transferase activity, phosphotransferases	A0A6M9XT67	Q9Z5B6	A0A6M9XLX3	Q53876	Q9KXN4	Q9KY44	Q9L1C2	A0A6M9XQD3	P33158	A0A6M9XXY4	Q9L214	A0A6M9XZK4	Q9L117	A0A6M9XD84	A0A6M9XJP5	A0A6M9Y000	O88045	Q79CA9	Q9AD82	Q9ADA1	Q9F2R9	Q9F3Q7	Q9KZL6	Q9KZP4	Q9RDL0
GO:0050187	na	
GO:0050186	na	
GO:0016819	na	
GO:0050185	na	
GO:0050184	na	
GO:0050183	na	
GO:0050182	na	
GO:0050181	na	
GO:0050180	na	
GO:0050179	na	
GO:0050178	na	
GO:0016862	na	
GO:0050177	na	
GO:0050176	na	
GO:0050175	na	
GO:0050174	na	
GO:0050173	na	
GO:0050172	na	
GO:0050171	na	
GO:0050170	na	
GO:0050169	na	
GO:0050168	na	
GO:0050167	na	
GO:0050166	na	
GO:0050165	na	
GO:0050164	na	
GO:0034601	na	
GO:0050163	na	
GO:0050162	na	
GO:0050161	na	
GO:0008410	CoA-transferase activity	A0A6M9XRQ1	O87838	Q9XAM7	Q9XAM8	A0A6M9XRU2	A0A6M9XWH0
GO:0050160	na	
GO:0050159	na	
GO:0050158	na	
GO:0050157	na	
GO:0047661	amino-acid racemase activity	Q93RX9	Q9XAA4	A0A6M9XD49	Q9EX22	A0A6M9XPN0	O69969	A0A6M9XPK1	O86786
GO:0050156	na	
GO:0050155	ornithine(lysine) transaminase activity	A0A6M9XHM0	Q9FC90
GO:0050154	na	
GO:0050153	na	
GO:0050152	na	
GO:0050151	na	
GO:0050150	na	
GO:0050149	na	
GO:0050148	na	
GO:0016778	na	P52560	A0A6M9XDW6	A0A6M9XK27	Q9EWS0	Q9K3U0	A0A6M9XIN8	Q9X8I1
GO:0050147	na	
GO:0050146	na	
GO:0050144	na	
GO:0050143	na	
GO:0050142	na	
GO:0016738	na	
GO:0052664	na	
GO:0016663	na	A0A6M9XQV5	Q8CJN8
GO:0050141	na	
GO:0050140	na	
GO:0016677	na	
GO:0050139	na	
GO:0050138	na	
GO:0050137	na	
GO:0050135	na	
GO:0050134	na	
GO:0050133	na	
GO:0050132	na	
GO:0050131	na	
GO:0050130	na	
GO:0050129	na	
GO:0050128	na	
GO:0050127	na	
GO:0050126	na	
GO:0050125	na	
GO:0050124	na	
GO:0050123	na	
GO:0050122	na	
GO:0050121	na	
GO:0050120	na	
GO:0050119	na	
GO:0050118	na	
GO:0050117	na	
GO:0050116	na	
GO:0050115	na	
GO:0050114	na	
GO:0050113	na	
GO:0050112	inositol 2-dehydrogenase activity	A0A6M9XT82	Q9X7U5
GO:0050111	na	
GO:0050110	na	
GO:0050109	na	
GO:0050108	na	
GO:0050107	na	
GO:0050106	na	
GO:0008484	sulfuric ester hydrolase activity	A0A6M9XF40	Q9RL04	Q8CJJ6	A0A6M9XW65
GO:0050105	na	
GO:0050104	na	
GO:0050103	na	
GO:0050102	na	
GO:0050101	na	
GO:0050100	na	
GO:0050099	na	
GO:0050098	na	
GO:0050097	na	
GO:0050096	na	
GO:0050095	na	
GO:0050094	na	
GO:0050093	na	
GO:0050092	na	
GO:0050091	na	
GO:0050090	na	
GO:0050089	na	
GO:0050088	na	
GO:0050087	na	
GO:0050086	na	
GO:0050085	na	
GO:0050084	na	
GO:0050083	na	
GO:0050082	na	
GO:0050081	na	
GO:0050080	na	
GO:0050079	na	
GO:0050078	na	
GO:0050077	na	
GO:0050076	na	
GO:0050075	na	
GO:0050074	na	
GO:0050073	na	
GO:0050072	na	
GO:0050071	na	
GO:0050070	na	
GO:0050069	na	
GO:0050068	na	
GO:0050067	na	
GO:0050066	na	
GO:0050065	na	
GO:0050064	na	
GO:0050063	na	
GO:0050062	na	
GO:0050061	na	
GO:0050060	na	
GO:0050059	na	
GO:0050058	na	
GO:0050057	na	
GO:0050056	na	
GO:0050055	na	
GO:0050054	na	
GO:0050053	levansucrase activity	A0A6M9XVZ4
GO:0050052	na	
GO:0050051	na	
GO:0050050	na	
GO:0050049	na	
GO:0050048	L-leucine:2-oxoglutarate aminotransferase activity	O86505
GO:0050047	na	
GO:0050046	na	
GO:0070704	na	
GO:0050045	na	
GO:0050044	na	
GO:0050043	na	
GO:0050042	na	
GO:0050041	na	
GO:0050040	na	
GO:0050039	na	
GO:0050038	na	
GO:0050037	na	
GO:0050036	na	
GO:0050035	na	
GO:0050034	na	
GO:0050033	na	
GO:0050032	na	
GO:0050031	na	
GO:0050030	na	
GO:0050029	na	
GO:0050028	na	
GO:0050027	na	
GO:0050026	na	
GO:0050025	na	
GO:0050024	na	
GO:0050023	na	
GO:0050022	na	
GO:0050021	na	
GO:0050020	na	
GO:0050019	na	
GO:0050018	na	
GO:0050017	na	
GO:0050016	na	
GO:0050015	na	
GO:0050014	na	
GO:0050013	na	
GO:0050012	na	
GO:0050011	na	
GO:0050010	na	
GO:0050009	na	
GO:0050008	na	
GO:0050007	na	
GO:0050006	na	
GO:0050005	na	
GO:0050004	na	
GO:0050003	na	
GO:0050002	na	
GO:0050485	na	
GO:0050001	na	
GO:0048936	na	
GO:0048935	na	
GO:0048934	na	
GO:0048933	na	
GO:0048893	na	
GO:0048918	na	
GO:0048941	na	
GO:0048937	na	
GO:0048931	na	
GO:0048942	na	
GO:0048938	na	
GO:0048932	na	
GO:0048897	na	
GO:0048895	na	
GO:0048930	na	
GO:0048896	na	
GO:0048929	na	
GO:0048894	na	
GO:0048928	na	
GO:0048891	na	
GO:0048917	na	
GO:0048927	na	
GO:0048889	na	
GO:0048919	na	
GO:0048926	na	
GO:0048925	na	
GO:0048924	na	
GO:0048888	na	
GO:0048922	na	
GO:0048885	na	
GO:0048921	na	
GO:0048887	na	
GO:0048920	na	
GO:0048883	na	
GO:0048916	na	
GO:0048892	na	
GO:0048915	na	
GO:0048890	na	
GO:0048939	na	
GO:0048913	na	
GO:0048940	na	
GO:0048914	na	
GO:0048909	na	
GO:0048912	na	
GO:0048911	na	
GO:0048910	na	
GO:0048898	na	
GO:0048908	na	
GO:0048907	na	
GO:0048906	na	
GO:0048901	na	
GO:0048905	na	
GO:0048904	na	
GO:0048902	na	
GO:0048900	na	
GO:0048899	na	
GO:0042552	na	
GO:0021955	na	
GO:0061564	na	
GO:0021545	na	
GO:0007422	na	
GO:0048884	na	
GO:0048882	na	
GO:0048877	na	
GO:0048876	na	
GO:0048875	na	
GO:0048874	na	
GO:0048851	na	
GO:0048850	na	
GO:0048849	na	
GO:0048848	na	
GO:0021985	na	
GO:0007420	na	
GO:0048853	na	
GO:0030900	na	
GO:0048852	na	
GO:0021983	na	
GO:0048855	na	
GO:0048847	na	
GO:1902284	na	
GO:0048846	na	
GO:0048675	na	
GO:0048843	na	
GO:0030517	na	
GO:0048841	na	
GO:0048842	na	
GO:0045773	na	
GO:0030516	na	
GO:0097438	na	
GO:0048838	na	
GO:0010162	na	
GO:0048836	na	
GO:0048834	na	
GO:0048835	na	
GO:0048833	na	
GO:0048465	na	
GO:0048832	na	
GO:0009908	na	
GO:0048830	na	
GO:0048829	na	
GO:0048824	na	
GO:0051798	na	
GO:0051797	na	
GO:0048816	na	
GO:0007455	na	
GO:0008056	na	
GO:0048815	na	
GO:0035112	na	
GO:0040035	na	
GO:0048811	na	
GO:0048809	na	
GO:0045496	na	
GO:0048810	na	
GO:0045497	na	
GO:0007483	na	
GO:0007487	na	
GO:0048807	na	
GO:0048804	na	
GO:0048805	na	
GO:0007486	na	
GO:0090598	na	
GO:0030539	na	
GO:0035126	na	
GO:0007484	na	
GO:0048803	na	
GO:0007485	na	
GO:0048802	na	
GO:0007472	na	
GO:0007477	na	
GO:0048801	na	
GO:0048098	na	
GO:0048800	na	
GO:0048798	na	
GO:0048796	na	
GO:0048797	na	
GO:0048795	na	
GO:0048794	na	
GO:0048792	na	
GO:0034331	na	
GO:0048790	na	
GO:0048789	na	
GO:0030865	na	
GO:0098831	na	
GO:0030863	na	
GO:0048785	na	
GO:0048784	na	
GO:0043324	na	
GO:0043477	na	
GO:0048757	na	
GO:0048783	na	
GO:0048781	na	
GO:0048782	na	
GO:0048780	na	
GO:0048778	na	
GO:0048779	na	
GO:0048777	na	
GO:0048775	na	
GO:0048776	na	
GO:0048774	na	
GO:0048773	na	
GO:0048772	na	
GO:0048769	na	
GO:0048768	na	
GO:0009932	na	
GO:0048767	na	
GO:0080147	na	
GO:0048765	na	
GO:0048766	na	
GO:0010053	na	
GO:0048764	na	
GO:0010054	na	
GO:0048761	na	
GO:1905177	na	
GO:0048759	na	
GO:0048760	na	
GO:0048758	na	
GO:0010088	na	
GO:0048756	na	
GO:0048755	na	
GO:0048750	na	
GO:0048058	na	
GO:0048746	na	
GO:0060537	na	
GO:0048744	na	
GO:0048742	na	
GO:0048743	na	
GO:0048643	na	
GO:0014904	na	
GO:0007519	na	
GO:0048740	na	
GO:0048735	na	
GO:0035114	na	
GO:0035120	na	
GO:0007481	na	
GO:0007482	na	
GO:0048723	na	
GO:0035213	na	
GO:0048721	na	
GO:0007453	na	
GO:0048727	na	
GO:0048720	na	
GO:0048724	na	
GO:0048719	na	
GO:0048725	na	
GO:0022416	na	
GO:0048718	na	
GO:0008407	na	
GO:0048563	na	
GO:0048722	na	
GO:0048717	na	
GO:0048726	na	
GO:0048716	na	
GO:0048715	na	
GO:0045686	na	
GO:0048713	na	
GO:0048714	na	
GO:0045687	na	
GO:0045685	na	
GO:0048703	na	
GO:0048701	na	
GO:0048702	na	
GO:0048704	na	
GO:0097439	na	
GO:0048700	na	
GO:0048698	na	
GO:0048671	na	
GO:0048696	na	
GO:0048697	na	
GO:0048672	na	
GO:0048670	na	
GO:0048695	na	
GO:0048693	na	
GO:0048694	na	
GO:0048692	na	
GO:0048690	na	
GO:0048691	na	
GO:0048689	na	
GO:0048682	na	
GO:0061387	na	
GO:0048685	na	
GO:0048683	na	
GO:0048684	na	
GO:0070571	na	
GO:0070570	na	
GO:0070572	na	
GO:0048677	na	
GO:0048674	na	
GO:0048668	na	
GO:0048673	na	
GO:0050772	na	
GO:0050771	na	
GO:0050770	na	
GO:0048669	na	
GO:0033002	na	
GO:0048651	na	
GO:0048647	na	
GO:0048650	na	
GO:0048648	na	
GO:0048652	na	
GO:0048649	na	
GO:0007275	na	
GO:0048633	na	
GO:0048631	na	
GO:0048632	na	
GO:0048630	na	
GO:0048629	na	
GO:0045168	na	
GO:0048624	na	
GO:0048623	na	
GO:0048622	na	
GO:0048620	na	
GO:0007442	na	
GO:0048618	na	
GO:0007440	na	
GO:0048617	na	
GO:0048616	na	
GO:0007441	na	
GO:0048614	na	
GO:0048615	na	
GO:0048613	na	
GO:0048621	na	
GO:0048567	na	
GO:0048612	na	
GO:0048557	na	
GO:0048611	na	
GO:0048569	na	
GO:0007439	na	
GO:0048566	na	
GO:0048610	na	
GO:0048601	na	
GO:0048599	na	
GO:0048600	na	
GO:0009994	na	
GO:0048597	na	
GO:0048050	na	
GO:0031077	na	
GO:0048579	na	
GO:0048586	na	
GO:2000028	na	
GO:0048578	na	
GO:0048577	na	
GO:0048587	na	
GO:0048576	na	
GO:0048575	na	
GO:0048572	na	
GO:0048573	na	
GO:0048574	na	
GO:0048571	na	
GO:0009648	na	
GO:0010228	na	
GO:0048564	na	
GO:0019684	photosynthesis, light reaction	A0A6M9XBY5	A0A6M9XDF4	A0A6M9XE73	Q9AK83	Q9RCZ1	Q9RJP4
GO:0048561	na	
GO:0048560	na	
GO:0048562	na	
GO:0048556	na	
GO:0048555	na	
GO:0008037	na	
GO:0048543	na	
GO:0048537	na	
GO:0048540	na	
GO:0048539	na	
GO:0048535	na	
GO:0048530	na	
GO:0090698	na	
GO:0048529	na	
GO:0048526	na	
GO:0048517	na	
GO:0048516	na	
GO:0048510	na	
GO:0048506	na	
GO:0048504	na	
GO:0048503	na	
GO:0140394	na	
GO:0048502	na	
GO:0048501	signal recognition particle, plasma membrane targeting	URS000059CBEE_1902	URS000070AAB8_100226	URS000070AAB8_1902	URS00009F515A_1902	URS0000E2412A_100226	URS0000E2412A_1902
GO:0090707	na	
GO:0048559	na	
GO:0048439	na	
GO:0048498	na	
GO:0048446	na	
GO:0090700	na	
GO:0099402	na	
GO:0048497	na	
GO:0048495	na	
GO:0048494	na	
GO:0048492	na	
GO:0042716	na	A0A6M9XBY5	A0A6M9XDF4	A0A6M9XE73	Q9AK83	Q9RCZ1	Q9RJP4
GO:0048493	na	
GO:0030075	na	
GO:0048491	na	
GO:0099517	na	
GO:0048489	na	
GO:0048490	na	
GO:0048487	na	
GO:0015631	na	
GO:0048484	na	
GO:0048480	na	
GO:0048440	na	
GO:0048479	na	
GO:0048478	na	
GO:0048476	na	
GO:1905347	na	A0A6M9XGW0	A0A6M9XI98	A0A6M9XJM6	Q8CK11	Q9Z507	Q9Z512
GO:0048473	D-methionine transport	A0A6M9XEM9	Q9L1C3	Q9L1C4
GO:0048472	threonine-phosphate decarboxylase activity	A0A6M9XET5	Q9RJ21
GO:0048463	na	
GO:0048450	na	
GO:0048445	na	
GO:0048460	na	
GO:0048459	na	
GO:0048457	na	
GO:0048461	na	
GO:0048458	na	
GO:0048456	na	
GO:0048448	na	
GO:0048454	na	
GO:0048447	na	
GO:0048452	na	
GO:0048444	na	
GO:0010016	na	
GO:0048408	na	
GO:0048407	na	
GO:0048406	na	
GO:0043121	na	
GO:0048403	na	
GO:0048402	na	
GO:0048338	na	
GO:0048390	na	
GO:0048401	na	
GO:0042662	na	
GO:0048399	na	
GO:0048400	na	
GO:0048337	na	
GO:0042661	na	
GO:0048398	na	
GO:0048393	na	
GO:0048397	na	
GO:0048336	na	
GO:0048395	na	
GO:0048396	na	
GO:0048335	na	
GO:0048334	na	
GO:0048394	na	
GO:0007500	na	
GO:0001710	na	
GO:0048392	na	
GO:0048391	na	
GO:0001707	na	
GO:0048332	na	
GO:0048389	na	
GO:0007498	na	
GO:0048388	na	
GO:0048387	na	
GO:0048385	na	
GO:0048386	na	
GO:0048383	na	
GO:0007398	na	
GO:0048381	na	
GO:0048369	na	
GO:0048380	na	
GO:0048378	na	
GO:0048379	na	
GO:0048377	na	
GO:0048372	na	
GO:0048376	na	
GO:0048374	na	
GO:0048375	na	
GO:0048373	na	
GO:0048371	na	
GO:0048370	na	
GO:0048368	na	
GO:0048363	na	
GO:0045488	na	A0A6M9XEN3	Q93RU7	Q9EX16
GO:0010191	na	
GO:0048358	na	
GO:0045489	na	
GO:0010192	na	
GO:0048362	na	
GO:0048357	na	
GO:0048361	na	
GO:0048356	na	
GO:0048360	na	
GO:0048355	na	
GO:0048359	na	
GO:0010214	na	
GO:0048354	na	
GO:0048353	na	
GO:0048352	na	
GO:0048340	na	
GO:0048351	na	
GO:0048349	na	
GO:0048350	na	
GO:0048348	na	
GO:0048343	na	
GO:0048347	na	
GO:0048345	na	
GO:0048346	na	
GO:0048344	na	
GO:0048342	na	
GO:0048341	na	
GO:0048339	na	
GO:0048331	na	
GO:0048319	na	
GO:1905772	na	
GO:1905770	na	
GO:0048330	na	
GO:0048328	na	
GO:0048329	na	
GO:0048322	na	
GO:1905935	na	
GO:0048326	na	
GO:0048324	na	
GO:1905934	na	
GO:0048325	na	
GO:0048323	na	
GO:0048321	na	
GO:0048320	na	
GO:0048318	na	
GO:0048317	na	
GO:0048314	na	
GO:0048312	na	
GO:0048311	na	
GO:0048310	na	
GO:0048309	na	
GO:0048308	na	
GO:0048307	na	
GO:0016664	na	
GO:0048304	na	
GO:0045830	na	
GO:0048302	na	
GO:0048303	na	
GO:0045829	na	
GO:0045191	na	
GO:0048301	na	
GO:0048299	na	
GO:0048300	na	
GO:0048298	na	
GO:0048296	na	
GO:0048297	na	
GO:0048294	na	
GO:0048292	na	
GO:0045190	na	
GO:0048291	na	
GO:0048290	na	
GO:0048288	na	
GO:0000740	na	
GO:0000741	na	
GO:0048283	na	
GO:0048281	na	
GO:0048282	na	
GO:0010229	na	
GO:0048277	na	
GO:0048275	na	
GO:0006474	N-terminal protein amino acid acetylation	Q9F371	Q9F3N5	Q9KXT0	Q9KYX5	Q9KZ10	Q9L031	Q9L1C6	Q9RJ77	Q9RKE5	Q9Z576	Q9L1B9	Q9S297	A0A6M9XPH2	O86792
GO:0051019	na	
GO:0048273	na	
GO:0048270	na	
GO:0048269	na	
GO:0048265	na	
GO:0048264	na	
GO:0048262	na	
GO:0048263	na	
GO:0009855	na	
GO:0048258	na	
GO:0048257	na	
GO:0048256	na	A0A6M9XK25	Q9RJ79
GO:0048254	na	
GO:0048252	na	
GO:0048251	na	
GO:0048250	na	
GO:0048249	na	
GO:0015114	na	A0A6M9XQ62	Q9KZW2
GO:0048248	na	
GO:0045236	na	
GO:0097529	na	
GO:0048246	na	
GO:0030595	na	
GO:0097530	na	
GO:0048245	na	
GO:0071621	na	
GO:0048244	na	
GO:0050432	na	
GO:0048238	na	
GO:0005790	na	
GO:0048237	na	
GO:0005791	na	
GO:0048235	na	
GO:0055046	na	
GO:0048228	na	
GO:0048226	na	
GO:0009531	na	
GO:0048225	na	
GO:0048224	na	
GO:0048223	na	
GO:0009530	na	
GO:0048222	na	
GO:0048217	na	
GO:0048216	na	
GO:0048214	na	
GO:0048215	na	
GO:0048213	na	
GO:0048212	na	
GO:0048211	na	
GO:0048209	na	
GO:0048208	na	
GO:0006901	na	
GO:0048207	na	
GO:0048198	na	
GO:0048194	na	
GO:0048197	na	
GO:0048200	na	
GO:0048196	na	
GO:0048195	na	
GO:0048192	na	
GO:0048191	na	
GO:0048190	na	
GO:0007450	na	
GO:0035222	na	
GO:0048189	na	
GO:0048188	na	
GO:0048185	na	
GO:0048184	na	
GO:0048183	na	
GO:0048180	na	
GO:0048179	na	
GO:0048174	na	
GO:0048172	na	
GO:0048173	na	
GO:0048168	na	
GO:0048171	na	
GO:0048169	na	
GO:0048170	na	
GO:0048166	na	
GO:0022605	na	
GO:0048159	na	
GO:0048158	na	
GO:0048156	na	
GO:0048153	na	
GO:0048152	na	
GO:0048151	na	
GO:0048150	na	
GO:0030534	na	
GO:0048149	na	
GO:0048148	na	
GO:0048142	na	
GO:0007282	na	
GO:0030727	na	
GO:0048140	na	
GO:0048138	na	
GO:0048137	na	
GO:0048136	na	
GO:0048134	na	
GO:0048133	na	
GO:0098728	na	
GO:0098722	na	
GO:0048132	na	
GO:0048477	na	
GO:0048109	na	
GO:0048108	na	
GO:0048107	na	
GO:0048106	na	
GO:0048104	na	
GO:0048105	na	
GO:0048101	na	
GO:0047555	na	
GO:0048100	na	
GO:0007448	na	
GO:0007469	na	
GO:0048097	na	
GO:0048096	na	
GO:0045815	na	
GO:0006368	na	
GO:0048095	na	
GO:0048071	na	
GO:0046660	na	
GO:0048094	na	
GO:0046661	na	
GO:0048093	na	
GO:0048087	na	
GO:0048088	na	
GO:0048092	na	
GO:0048086	na	
GO:0048091	na	
GO:0048089	na	
GO:0048090	na	
GO:0048070	na	
GO:0048085	na	
GO:0048067	na	
GO:0007593	na	
GO:0048084	na	
GO:0045801	na	
GO:0048081	na	
GO:0048082	na	
GO:0048083	na	
GO:0045800	na	
GO:0048080	na	
GO:0048079	na	
GO:0048078	na	
GO:0048075	na	
GO:0048076	na	
GO:0048077	na	
GO:0048074	na	
GO:0048073	na	
GO:0048072	na	
GO:0048069	na	
GO:0048066	na	
GO:0007548	na	
GO:0042335	na	
GO:0048061	na	
GO:0042332	na	
GO:0048060	na	
GO:0048749	na	
GO:0048057	na	
GO:0042051	na	
GO:0048056	na	
GO:0048055	na	
GO:0048054	na	
GO:0048053	na	
GO:0048052	na	
GO:0048592	na	
GO:0048047	na	
GO:0007617	na	
GO:0048046	na	
GO:0048045	na	
GO:0048041	na	
GO:0007044	na	
GO:0048040	UDP-glucuronate decarboxylase activity	A0A6M9XQR5	A0A6M9XTY9	Q9KYL7	Q9ZBN0
GO:0048037	na	
GO:0048036	na	
GO:0048035	na	
GO:0048033	na	A0A6M9XFU0	Q9XAC2
GO:0048034	heme O biosynthetic process	A0A6M9XFU0	Q9XAC2
GO:0006783	heme biosynthetic process	A0A6M9XFU0	Q9XAC2	A0A6M9XJY4	Q9L1C9	Q9WX17	A0A6M9XEU3	Q9XAC6	A0A6M9XL82	A0A6M9XSR7	A0A6M9XUV1	O50533	O69830	O69861	P54919	Q8CJP6	Q9KY00	Q9WX16	Q9WX15	A0A6M9XKG6	A0A6M9XRS4	A0A6M9XUU5	Q9F2S0
GO:0042168	na	A0A6M9XFU0	Q9XAC2	Q9RKR1	A0A6M9XFV9	A0A6M9XJY4	Q9L1C9	Q9WX17	A0A6M9XEU3	Q9XAC6	A0A6M9XL82	A0A6M9XSR7	A0A6M9XUV1	O50533	O69830	O69861	P54919	Q8CJP6	Q9KY00	Q9WX16
GO:0048032	na	
GO:0048027	mRNA 5'-UTR binding	P72403
GO:0033120	na	
GO:0050685	na	
GO:0033119	na	
GO:0050686	na	
GO:0048023	na	
GO:0048021	na	
GO:0048022	na	
GO:0048014	na	
GO:0048013	na	
GO:0048012	na	
GO:0048011	na	
GO:0038179	na	
GO:0048009	na	
GO:0048007	na	
GO:0019884	na	
GO:0048003	na	
GO:0048006	na	
GO:0019883	na	
GO:0048001	na	
GO:0048000	na	
GO:0047999	na	
GO:0047998	na	
GO:0047997	na	
GO:0047996	na	
GO:0047995	na	
GO:0047994	na	
GO:0047993	na	
GO:0047992	na	
GO:0019202	na	A0A6M9XNS2	Q9ADB2	A0A6M9XY61	Q9RDJ9	A0A6M9XJ40	Q9XAI7
GO:0047991	na	
GO:0047990	na	
GO:0047989	na	
GO:0047988	na	
GO:0047987	na	
GO:0047986	na	
GO:0047985	na	
GO:0047983	na	
GO:0047982	na	
GO:0047981	na	
GO:0047980	na	
GO:0047978	na	
GO:0047977	na	
GO:0047976	na	
GO:0047975	na	
GO:0047974	guanosine deaminase activity	Q9ADJ9
GO:0047973	na	
GO:0047972	na	
GO:0047971	na	
GO:0047970	na	
GO:0047969	na	
GO:0047968	na	
GO:0047967	na	
GO:0047966	na	
GO:0047965	na	
GO:0016416	na	
GO:0140103	na	A0A6M9XWX3	O86617
GO:0047964	na	
GO:0106345	na	Q93J73	Q9FC67	Q9RJA1	Q9RJW2	Q9RKF9	Q9Z569
GO:0047963	na	
GO:0047962	na	
GO:0047961	na	
GO:0047960	na	
GO:0047959	na	
GO:0016640	na	
GO:0047958	na	
GO:0047957	na	
GO:0047956	na	
GO:1990042	na	
GO:0047955	na	
GO:0047954	na	
GO:0047953	na	
GO:0047951	na	
GO:0047950	na	
GO:0047949	na	
GO:0047948	na	
GO:0047947	na	
GO:0047946	na	
GO:0047945	na	
GO:0047944	na	
GO:0047943	na	
GO:0047942	na	
GO:0047941	na	
GO:0047940	na	
GO:0047939	na	
GO:0047938	na	
GO:0047937	na	
GO:0047935	na	
GO:0047936	glucose 1-dehydrogenase [NAD(P)] activity	A0A6M9XGE0	A0A6M9XRM5
GO:0004344	na	A0A6M9XGE0	A0A6M9XRM5
GO:0047934	na	
GO:0047933	na	
GO:0047932	na	
GO:0047931	na	
GO:0047930	na	
GO:0047929	na	
GO:0047928	na	
GO:0047927	na	
GO:0047926	na	
GO:0047925	na	
GO:0016421	na	A0A6M9XPV2	A0A6M9XRR8	O86517	O86518	Q7AKI7	Q93S05	Q9EWV8	Q9K3W4	Q9L077	A0A6M9XG89	Q9L0A1	Q9X4K7
GO:0047924	na	
GO:0047923	na	
GO:0047922	na	
GO:0047921	na	
GO:0034069	aminoglycoside N-acetyltransferase activity	A0A6M9XKR4	Q9XAC9	S4WCI2	Q99Q59	Q9F309	Q9FBU1	Q9K4F4
GO:0047920	na	
GO:0047919	GDP-mannose 6-dehydrogenase activity	A0A6M9XFU2	Q9RJK6
GO:0047918	na	
GO:0047917	na	
GO:0047916	na	
GO:0047915	na	
GO:0047914	na	
GO:0047913	na	
GO:0047912	na	
GO:0047911	na	
GO:0047910	na	
GO:0047909	na	
GO:0047908	na	
GO:0047907	na	
GO:0047906	na	
GO:0047905	na	
GO:0047904	na	
GO:0047903	na	
GO:0047902	na	
GO:0047901	na	
GO:0047900	na	
GO:0047899	na	
GO:0047898	na	
GO:0016622	na	
GO:0047897	na	
GO:0047896	na	
GO:0047895	na	
GO:0047894	na	
GO:0047893	na	
GO:0047892	na	
GO:0047891	na	
GO:0047890	na	
GO:0047889	na	
GO:0047888	na	
GO:0047887	na	
GO:0047886	na	
GO:0047885	na	
GO:0047884	na	
GO:0004551	nucleotide diphosphatase activity	A0A6M9XMG4	A0A6M9XN61	Q9EWV6	A0A6M9XU18
GO:0047883	na	
GO:0047882	na	
GO:0047881	na	
GO:0047880	na	
GO:0047879	na	
GO:0047878	na	
GO:0047877	na	
GO:0047876	na	
GO:0047875	na	
GO:0047874	na	
GO:0047873	na	
GO:0047872	na	
GO:0047871	na	
GO:0047870	na	
GO:0047869	na	
GO:0047868	na	
GO:0047867	na	
GO:0047866	na	
GO:0047865	na	
GO:0047864	na	
GO:0047863	na	
GO:0047862	na	
GO:0016795	na	
GO:0047861	na	
GO:0047860	na	
GO:0047859	na	
GO:0047858	na	
GO:0047857	na	
GO:0047856	na	
GO:0047855	na	
GO:0047854	na	
GO:0047853	na	
GO:0047852	na	
GO:0047851	na	
GO:0047850	na	
GO:0047849	na	
GO:0047848	na	
GO:0047847	na	
GO:0047846	na	
GO:0047845	na	
GO:0047844	na	
GO:0047843	na	
GO:0047842	na	
GO:0047841	na	
GO:0047840	na	
GO:0047429	nucleoside-triphosphate diphosphatase activity	A0A6M9XM66	Q9S2H9	A0A6M9XMG4	A0A6M9XN61	Q9EWV6	A0A6M9XQ28	Q93JF8	Q9F2P9	A0A6M9XVW7	O54134
GO:0047839	na	
GO:0047838	na	
GO:0047837	na	
GO:0047836	na	
GO:0050735	na	
GO:0047835	na	
GO:0047834	D-threo-aldose 1-dehydrogenase activity	A0A6M9XBH6	A0A6M9XDL4	A0A6M9XEF4	A0A6M9XEG5	A0A6M9XG61	A0A6M9XHM1	A0A6M9XJD0	A0A6M9XKY7	A0A6M9XM93	A0A6M9XMI6	A0A6M9XMN0	A0A6M9XRA6	A0A6M9XSQ7	A0A6M9XTA8	A0A6M9XTJ4	A0A6M9XTQ4	A0A6M9XU57	A0A6M9XUJ4	A0A6M9XUS1	A0A6M9XVH3	A0A6M9XVH8	A0A6M9XX88	A0A6M9XXC4	A0A6M9XXH2	A0A6M9XZ82	Q8CJU8	Q8CK46	Q9AD97	Q9ADK9	Q9EWJ0	Q9EWV3	Q9F2Z5	Q9F3N2	Q9F3N3	Q9FBT0	Q9KXL8	Q9KYM9	Q9KZ45	Q9L0X4	Q9L1B2	Q9L1S0	Q9RDQ7	Q9RJW1	Q9RL18	Q9RL57	Q9X7R4	Q9X7S9	Q9X7T6	Q9Z570	Q9ZBW7	S4WB98
GO:0047833	na	
GO:0047832	na	
GO:0047831	na	
GO:0047830	na	
GO:0047829	na	
GO:0047828	na	
GO:0047827	na	
GO:0047826	na	
GO:0047825	na	
GO:0047824	na	
GO:0031320	na	
GO:0047823	na	
GO:0047822	na	
GO:0047821	na	
GO:0003884	D-amino-acid oxidase activity	A0A6M9XUB8	Q9X7P6
GO:0047820	na	
GO:0047819	na	
GO:0047818	na	
GO:0047817	na	
GO:0047816	na	
GO:0047815	na	
GO:0047814	na	
GO:0047813	na	
GO:0047812	na	
GO:0047811	na	
GO:0047810	na	
GO:0047809	na	
GO:0047808	na	
GO:0047807	na	
GO:0047806	na	
GO:0016697	na	
GO:0047805	na	
GO:0047804	na	
GO:0047803	na	
GO:0047802	na	
GO:0047801	na	
GO:0047800	na	
GO:0047799	na	
GO:0047798	na	
GO:0047797	na	
GO:0047796	na	
GO:0047795	na	
GO:0047794	na	
GO:0047793	na	
GO:0047792	na	
GO:0047791	na	
GO:0047790	na	
GO:0047789	na	
GO:0047788	na	
GO:0047787	na	
GO:0047786	na	
GO:0047785	na	
GO:0047784	na	
GO:0047783	na	
GO:0047782	na	
GO:0047781	na	
GO:0047780	citrate dehydratase activity	Q7AKF3	Q9RNH9
GO:0047779	na	
GO:0047778	na	
GO:0047777	na	
GO:0047776	na	
GO:0047775	na	
GO:0047774	na	
GO:0047773	na	
GO:0047772	na	
GO:0047771	na	
GO:0047770	na	
GO:0047769	na	
GO:0047768	na	
GO:0047766	na	
GO:0047765	na	
GO:0047764	na	
GO:0047763	na	
GO:0047762	na	
GO:0047761	na	
GO:0047760	na	
GO:0047759	na	
GO:0047758	na	
GO:0047757	na	
GO:0047756	na	
GO:0034481	na	
GO:0047755	na	
GO:0047754	na	
GO:0047753	na	
GO:0047751	na	
GO:0047750	na	
GO:0047749	na	
GO:0047748	na	
GO:0047747	na	
GO:0047746	chlorophyllase activity	A0A6M9XET7	Q9RK03
GO:0047745	na	
GO:0047744	na	
GO:0047743	na	
GO:0047742	na	
GO:0047741	na	
GO:0047740	na	
GO:0047739	na	
GO:0047738	na	
GO:0047736	na	
GO:0047735	na	
GO:0047734	na	
GO:0047733	na	
GO:0047732	na	
GO:0047731	na	
GO:0047730	na	
GO:0047729	na	
GO:0047728	carnitine 3-dehydrogenase activity	A0A6M9XT87	Q93RX5
GO:0047727	isobutyryl-CoA mutase activity	Q9X949
GO:0047726	na	
GO:0016675	na	A0A6M9XFK9	A0A6M9XHE4	A0A6M9XIA9	A0A6M9XLA4	A0A6M9XT10	A0A6M9XXL8	Q9K451	Q9K4J0	Q9X809	Q9X812	Q9X813	Q9X814
GO:0047725	na	
GO:0047724	na	
GO:0047723	na	
GO:0047722	na	
GO:0047721	na	
GO:0010279	na	
GO:0047720	na	
GO:0047719	na	
GO:0047718	na	
GO:0047717	na	
GO:0047716	na	
GO:0047715	na	
GO:0047714	na	
GO:0016298	lipase activity	Q9KZU2	A0A6M9XTI3	O54172	Q93J06	Q9FBJ3	Q9L181	Q9S2A5	Q9X8J4	A0A6M9XWF9	Q8CJM0	Q9K3H5	Q9KZC3	Q9S295	A0A6M9XCU3	Q9K3L2	Q9Z4W2	Q9KZ70	A0A6M9XM28	Q9RDP5
GO:0047713	na	
GO:0047712	na	
GO:0047711	na	
GO:0047710	na	
GO:0047709	na	
GO:0047708	na	
GO:0047707	na	
GO:0047706	na	
GO:0047705	na	
GO:0047704	na	
GO:0047703	na	
GO:0047702	na	
GO:0047701	na	
GO:0047700	na	
GO:0047699	na	
GO:0047698	na	
GO:0047697	na	
GO:0047696	na	
GO:0047695	na	
GO:0047694	na	
GO:0047693	na	
GO:0047692	na	
GO:0047623	na	
GO:0047691	na	
GO:0047690	na	
GO:0047689	na	
GO:0047688	na	
GO:0047687	na	
GO:0047686	na	
GO:0047685	na	
GO:0047684	na	
GO:0047683	na	
GO:0033721	na	
GO:0047682	na	
GO:0047681	na	
GO:0047680	na	
GO:0047679	na	
GO:0047678	na	
GO:0047677	na	
GO:0047676	na	
GO:0047675	na	
GO:0047674	na	
GO:0047673	na	
GO:0047672	na	
GO:0047671	na	
GO:0047670	na	
GO:0047669	na	
GO:0047668	na	
GO:0047667	na	
GO:0047666	na	
GO:0047665	na	
GO:0047664	na	
GO:0047663	na	
GO:0047662	na	
GO:0047660	na	
GO:0047659	na	
GO:0047658	na	
GO:0047657	na	
GO:0047656	na	
GO:0047655	na	
GO:0047654	na	
GO:0047653	na	
GO:0047652	na	
GO:0047651	na	
GO:0019120	hydrolase activity, acting on acid halide bonds, in C-halide compounds	A0A6M9XFW3	A0A6M9XVU7	Q9RJT2	Q9RKI6
GO:0047650	na	
GO:0047649	na	
GO:0047648	na	
GO:0047647	na	
GO:0047646	na	
GO:0047645	na	
GO:0047644	na	
GO:0047643	na	
GO:0047642	na	
GO:0047641	na	
GO:0047640	na	
GO:0047639	na	
GO:0047638	na	
GO:0047637	na	
GO:0047636	na	
GO:0047634	na	
GO:0047633	na	
GO:0047632	agmatine deiminase activity	A0A6M9XP78	O86509
GO:0047631	na	
GO:0047630	na	
GO:0047629	na	
GO:0047628	na	
GO:0047627	na	
GO:0047626	na	
GO:0047625	na	
GO:0047624	na	
GO:0047622	na	
GO:0047621	na	
GO:0047620	na	
GO:0047619	na	
GO:0047618	na	
GO:0047616	na	
GO:0047615	na	
GO:0047614	na	
GO:0047613	na	
GO:0047612	na	
GO:0047611	na	
GO:0047610	na	
GO:0047609	na	
GO:0047608	na	
GO:0047605	na	
GO:0047604	na	
GO:0047603	na	
GO:0047602	na	
GO:0047601	na	
GO:0047600	na	
GO:0047599	na	
GO:0047598	na	
GO:0047597	na	
GO:0047596	na	
GO:0047595	na	
GO:0047594	na	
GO:0047593	na	
GO:0047592	na	
GO:0047591	na	
GO:0047590	5-dehydro-2-deoxygluconokinase activity	A0A6M9XYC9
GO:0047589	na	
GO:0047588	na	
GO:0047587	na	
GO:0047586	na	
GO:0047585	na	
GO:0047584	na	
GO:0047583	na	
GO:0047582	na	
GO:0047581	na	
GO:0047580	4-hydroxyproline epimerase activity	Q93RX9
GO:0047579	na	
GO:0047578	na	
GO:0047577	na	
GO:0047576	na	
GO:0047575	na	
GO:0047574	na	
GO:0047573	na	
GO:0047572	na	
GO:0047571	na	
GO:0033765	steroid dehydrogenase activity, acting on the CH-CH group of donors	A0A6M9XFV8	A0A6M9XIG1	A0A6M9XN67	A0A6M9XST5	A0A6M9XWC7	A0A6M9Y0D6	Q93IU8	Q9FC77	Q9K4L0	Q9KZ90	Q9RCY7
GO:0047570	3-oxoadipate enol-lactonase activity	A0A6M9XVZ5	Q9XAN3
GO:0047569	na	
GO:0047568	na	
GO:0047567	na	
GO:0047566	na	
GO:0047565	na	
GO:0047564	na	
GO:0047563	na	
GO:0047562	na	
GO:0047561	na	
GO:0047560	na	
GO:0047559	na	
GO:0047558	na	
GO:0047557	na	
GO:0047556	na	
GO:0004114	na	A0A6M9XUX4	Q9X841
GO:0047554	na	
GO:0047553	na	
GO:0016625	na	
GO:0047552	na	
GO:0047551	na	
GO:0047550	na	
GO:0047549	na	
GO:0047548	na	
GO:0047547	na	
GO:0047546	na	
GO:0047544	na	
GO:0047543	na	
GO:0047542	na	
GO:0047541	na	
GO:0047540	na	
GO:0047539	na	
GO:0047538	na	
GO:0047537	na	
GO:0047536	na	
GO:0047535	na	
GO:0047534	na	
GO:0047533	na	
GO:0047532	na	
GO:0047531	na	
GO:0047530	na	
GO:0047529	na	
GO:0047528	na	
GO:0047527	na	
GO:0047526	na	
GO:0047525	na	
GO:0047524	na	
GO:0047522	na	
GO:0047521	na	
GO:0047520	na	
GO:0047519	na	
GO:0047518	na	
GO:0047517	na	
GO:0047516	na	
GO:0047515	na	
GO:0047514	na	
GO:0047513	na	
GO:0004560	alpha-L-fucosidase activity	A0A6M9XAC3	A0A6M9XB27	A0A6M9XVF3	Q9KYS5	Q9RK38	Q9S2D4
GO:0047512	na	
GO:0047511	na	
GO:0047510	na	
GO:0047509	na	
GO:0047508	na	
GO:0047507	na	
GO:0047506	na	
GO:0047505	na	
GO:0047504	na	
GO:0047503	na	
GO:0047502	na	
GO:0047501	na	
GO:0047500	na	
GO:0047499	na	
GO:0004623	phospholipase A2 activity	A0A6M9XCU3	Q9K3L2	Q9Z4W2
GO:0047498	na	
GO:0047495	na	
GO:0047494	na	
GO:0047493	na	
GO:0047492	na	
GO:0047491	na	
GO:0047490	na	
GO:0047489	na	
GO:0047488	na	
GO:0047487	na	
GO:0047483	na	
GO:0047482	na	
GO:0047481	na	
GO:0047480	UDP-N-acetylmuramoyl-tripeptide-D-alanyl-D-alanine ligase activity	A0A6M9XJL8	A0A6M9XKE1	Q9S2W8
GO:0047479	na	
GO:0047478	na	
GO:0047476	na	
GO:0047475	phenylacetate-CoA ligase activity	A0A6M9XY88	Q93JC7
GO:0047474	na	
GO:0047473	na	
GO:0047472	3-carboxy-cis,cis-muconate cycloisomerase activity	A0A6M9XXP2	Q9XAN2
GO:0047471	maltose alpha-D-glucosyltransferase activity	A0A6M9XNT5	O54203	O54207	Q7AKD4	Q9L1K3
GO:0047470	na	
GO:0047469	na	
GO:0047468	na	
GO:0004614	phosphoglucomutase activity	A0A6M9XZK4	Q9L117
GO:0047467	na	
GO:0047466	na	
GO:0047465	na	
GO:0047464	na	
GO:0047463	na	
GO:0047462	na	
GO:0047461	na	
GO:0047460	na	
GO:0047459	na	
GO:0047458	na	
GO:0047457	na	
GO:0047456	2-methylisocitrate dehydratase activity	A0A6M9XP20	Q7AKF3	Q9RNH9
GO:0047455	na	
GO:0047454	na	
GO:0047453	na	
GO:0047452	na	
GO:0047451	3-hydroxyoctanoyl-[acyl-carrier-protein] dehydratase activity	A0A6M9XE07	Q9S1Z9
GO:0019171	3-hydroxyacyl-[acyl-carrier-protein] dehydratase activity	A0A6M9XE07	Q9S1Z9
GO:0047450	na	
GO:0047449	na	
GO:0047448	5-dehydro-4-deoxyglucarate dehydratase activity	A0A6M9XGG0	A0A6M9XI41	Q9RDE8	Q9X9X7
GO:0047447	na	
GO:0047446	na	
GO:0047445	na	
GO:0047444	N-acylneuraminate-9-phosphate synthase activity	Q9AK45
GO:0047443	na	
GO:0047442	na	
GO:0047441	na	
GO:0047440	na	
GO:0047439	na	
GO:0047438	na	
GO:0047437	na	
GO:0047436	na	
GO:0047435	na	
GO:0047434	na	
GO:0047433	na	
GO:0047432	na	
GO:0047431	na	
GO:0047430	na	
GO:0047428	na	
GO:0047427	na	
GO:0047426	na	
GO:0047425	na	
GO:0047424	na	
GO:0047423	na	
GO:0047422	na	
GO:0047421	na	
GO:0047420	na	
GO:0047419	N-acetylgalactosamine-6-phosphate deacetylase activity	A0A6M9XKS9
GO:0047418	na	
GO:0047417	na	
GO:0047416	na	
GO:0047415	na	
GO:0047414	na	
GO:0047413	na	
GO:0047412	na	
GO:0047411	na	
GO:0047410	na	
GO:0047409	na	
GO:0047408	na	
GO:0047407	na	
GO:0047406	na	
GO:0047405	na	
GO:0047404	na	
GO:0047403	na	
GO:0047402	na	
GO:0047401	na	
GO:0016828	na	
GO:0047400	na	
GO:0047399	na	
GO:0047398	na	
GO:0047397	na	
GO:0047396	na	
GO:0047395	na	
GO:0047394	na	
GO:0047393	na	
GO:0047392	na	
GO:0047391	na	
GO:0047390	na	
GO:0047389	na	
GO:0047388	[glutamine synthetase]-adenylyl-L-tyrosine phosphorylase	A0A6M9XFS3	Q8CK02
GO:0047387	na	
GO:0047386	na	
GO:0047385	na	
GO:0047384	na	
GO:0047383	na	
GO:0047382	na	
GO:0047381	na	
GO:0016297	na	
GO:0052815	na	
GO:0047380	na	
GO:0047379	na	
GO:0047378	na	
GO:0047377	na	
GO:0047376	na	
GO:0047375	na	
GO:0047374	na	
GO:0047373	na	
GO:0047372	acylglycerol lipase activity	Q9KZU2
GO:0047371	na	
GO:0047370	na	
GO:0047369	na	
GO:0047368	na	
GO:0047367	na	
GO:0047366	na	
GO:0047365	na	
GO:0047363	na	
GO:0047362	na	
GO:0047361	na	
GO:0047360	na	
GO:0047359	na	
GO:0047358	na	
GO:0047357	na	
GO:0047356	na	
GO:0047355	CDP-glycerol glycerophosphotransferase activity	A0A6M9XGJ4	A0A6M9XHI3	A0A6M9XHN6	A0A6M9XJA3	A0A6M9XJL3	A0A6M9XKA3	Q8CJZ1	Q9EWH7	Q9L052	Q9L053	Q9L054	Q9RDJ7
GO:0047354	na	
GO:0047353	na	
GO:0047352	na	
GO:0047351	na	
GO:0047350	na	
GO:0047349	na	
GO:0047348	na	
GO:0047347	na	
GO:0047346	na	
GO:0047345	na	
GO:0047344	na	
GO:0047343	na	
GO:0047342	na	
GO:0047341	na	
GO:0047339	na	
GO:0047338	na	
GO:0051748	na	A0A6M9XNC6	Q9RKA6
GO:0047337	na	
GO:0047336	na	
GO:0047335	na	
GO:0047334	diphosphate-fructose-6-phosphate 1-phosphotransferase activity	A0A6M9XDU2	A0A6M9XRF7	O08333	Q9FC99	Q9L1L8
GO:0008443	phosphofructokinase activity	A0A6M9XDU2	A0A6M9XRF7	O08333	Q9FC99	Q9L1L8	A0A6M9XI08	Q9KYU8
GO:0047333	na	
GO:0047332	na	
GO:0047331	na	
GO:0047330	na	
GO:0047329	na	
GO:0047328	na	
GO:0047327	na	
GO:0047326	na	
GO:0051765	na	
GO:0047325	na	
GO:0047324	phosphoenolpyruvate-glycerone phosphotransferase activity	A0A6M9XSP5	A0A6M9XST8	Q9FC13
GO:0047323	na	
GO:0047322	na	
GO:0047321	na	
GO:0047320	na	
GO:0047319	na	
GO:0047317	na	
GO:0047316	na	
GO:0047315	na	
GO:0036137	na	Q9X8S5
GO:0047313	na	
GO:0047312	na	
GO:0047311	na	
GO:0047310	na	
GO:0047309	na	
GO:0047308	na	
GO:0047307	diaminobutyrate-pyruvate transaminase activity	A0A6M9XKM1	Q93RW1
GO:0047306	na	
GO:0047305	na	
GO:0047304	na	
GO:0047303	na	
GO:0047302	na	
GO:0047301	na	
GO:0047300	na	
GO:0047299	na	
GO:0047298	na	
GO:0047297	na	
GO:0047296	na	
GO:0047295	na	
GO:0047294	na	
GO:0047293	na	
GO:0047292	na	
GO:0047291	na	
GO:0047290	na	
GO:0047289	na	
GO:0047288	na	
GO:0047287	na	
GO:0047286	na	
GO:0047285	na	
GO:0047284	na	
GO:0042285	na	
GO:0047283	na	
GO:0047282	na	
GO:0047281	na	
GO:0047280	na	
GO:0047279	na	
GO:0047278	na	
GO:0047277	na	
GO:0008376	na	
GO:0047276	na	
GO:0047275	na	
GO:0047274	na	
GO:0047273	na	
GO:0047272	na	
GO:0047271	na	
GO:0047270	na	
GO:0047269	na	
GO:0047268	na	
GO:0047266	na	
GO:0047265	na	
GO:0047263	na	
GO:0047262	na	
GO:0047261	na	
GO:0047260	na	
GO:0047259	na	
GO:0047258	na	
GO:0047257	na	
GO:0047256	na	
GO:0047255	na	
GO:0047254	na	
GO:0047253	na	
GO:0047252	na	
GO:0047251	na	
GO:0047250	na	
GO:0047249	na	
GO:0047248	na	
GO:0047247	na	
GO:0047246	na	
GO:0047245	na	
GO:0047244	na	
GO:0047243	na	
GO:0047242	na	
GO:0047241	na	
GO:0047240	na	
GO:0048531	na	
GO:0047239	na	
GO:0047238	na	
GO:0047237	na	
GO:0047236	na	
GO:0047235	na	
GO:0047234	na	
GO:0047233	na	
GO:0047232	na	
GO:0047231	na	
GO:0047230	na	
GO:0047229	na	
GO:0047228	na	
GO:0047227	na	
GO:0047223	na	
GO:0047222	na	
GO:0047221	na	
GO:0047220	na	
GO:0047219	na	
GO:0047218	na	
GO:0047217	na	
GO:0047216	na	
GO:0047215	na	
GO:0047214	na	
GO:0047213	na	
GO:0047212	na	
GO:0047211	na	
GO:0047209	na	
GO:0047208	na	
GO:0047207	na	
GO:0047206	na	
GO:0047205	na	
GO:0050737	na	
GO:0047204	na	
GO:0047203	na	
GO:0047202	na	
GO:0016753	na	
GO:0047201	na	
GO:0047200	na	
GO:0047199	na	
GO:0047198	na	
GO:0047197	na	
GO:0047196	long-chain-alcohol O-fatty-acyltransferase activity	Q9K3G1	Q9RIU8	Q9S203
GO:0047195	na	
GO:0047194	na	
GO:0047193	na	
GO:0047192	na	
GO:0047191	na	
GO:0047190	na	
GO:0047189	na	
GO:0047188	na	
GO:0047187	na	
GO:0047186	na	
GO:0047185	na	
GO:0047184	na	
GO:0047183	na	
GO:0047182	na	
GO:0047181	na	
GO:0047180	na	
GO:0047179	na	
GO:0047178	na	
GO:0047177	na	
GO:0047176	na	
GO:0047175	na	
GO:0047174	na	
GO:0050734	na	
GO:0047173	na	
GO:0047172	na	
GO:0047171	na	
GO:0047170	na	
GO:0047169	na	
GO:0047168	na	
GO:0047167	na	
GO:0047166	na	
GO:0047165	na	
GO:0050736	na	
GO:0016420	na	
GO:0047164	na	
GO:0047163	na	
GO:0047162	na	
GO:0047161	na	
GO:0047160	na	
GO:0047159	na	
GO:0047158	na	
GO:0047157	na	
GO:0047156	na	
GO:0047155	na	
GO:0047154	na	
GO:0047153	na	
GO:0047152	na	
GO:0047151	na	
GO:0047150	betaine-homocysteine S-methyltransferase activity	A0A6M9XQN4	Q8CJP1
GO:0047149	na	
GO:0047148	na	
GO:0047147	na	
GO:0047146	na	
GO:0047145	na	
GO:0047144	na	
GO:0042171	na	Q9EWW7	Q9FCD9	Q9K3R3	Q9L1B5	Q9RCZ0	Q9S2M2	Q9ZBS1
GO:0047143	na	
GO:0047142	na	
GO:0047141	na	
GO:0047140	na	
GO:0047139	na	
GO:0047138	na	
GO:0047137	na	
GO:0047136	na	
GO:0047135	na	
GO:0047133	na	
GO:0047132	na	
GO:0047131	na	
GO:0004753	na	
GO:0047130	na	
GO:0047129	na	
GO:0047128	na	
GO:0047127	na	
GO:0047126	na	
GO:0047125	na	
GO:0047124	na	
GO:0047123	na	
GO:0047122	na	
GO:0047121	na	
GO:0047120	na	
GO:0047119	na	
GO:0047118	na	
GO:0047117	na	
GO:0047116	na	
GO:0047115	na	
GO:0047114	na	
GO:0047113	na	
GO:0047112	na	
GO:0047111	na	
GO:0047110	na	
GO:0047109	na	
GO:0047108	na	
GO:0047107	na	
GO:0047106	na	
GO:0047105	na	
GO:0047104	na	
GO:0047103	na	
GO:0047102	na	
GO:0047101	na	
GO:0047100	na	
GO:0043891	na	A0A6M9XI89	A0A6M9XSM0	A0A6M9XZS7	Q93J08	Q9FC43	Q9Z518
GO:0047099	na	
GO:0047098	na	
GO:0047097	na	
GO:0047096	na	
GO:0047095	na	
GO:0047094	na	
GO:0047093	na	
GO:0047092	na	
GO:0047091	L-lysine 6-monooxygenase (NADPH) activity	A0A6M9XAQ7	A0A6M9XF93	A0A6M9XH49	A0A6M9XVR4	Q8CJN0	Q9L071	Q9RK08	Q9S2I7
GO:0047090	na	
GO:0047089	na	
GO:0047088	na	
GO:0047087	na	
GO:0047086	ketosteroid monooxygenase activity	O54095	O88036	Q9RIX7
GO:0047085	na	
GO:0047084	na	
GO:0047083	na	
GO:0047082	na	
GO:0047081	na	
GO:0047080	na	
GO:0047079	na	
GO:0047078	na	
GO:0047077	na	
GO:0047075	na	
GO:0047074	na	
GO:0047073	na	
GO:0047072	na	
GO:0047071	na	
GO:0047070	na	
GO:0047069	na	
GO:0047068	na	
GO:0047067	na	
GO:0046994	na	
GO:0047066	na	
GO:0047065	na	
GO:0047064	na	
GO:0047063	na	
GO:0047062	na	
GO:0016680	na	
GO:0047061	na	
GO:0047060	na	
GO:0047059	na	
GO:0047058	na	
GO:0016900	na	
GO:0047057	na	
GO:0047056	na	
GO:0047055	na	
GO:0047054	na	
GO:0047053	na	
GO:0047052	na	
GO:0047051	na	
GO:0047050	na	
GO:0047049	na	
GO:0047048	na	
GO:0047047	na	
GO:0047046	na	
GO:0047045	na	
GO:0047044	na	
GO:0047043	na	
GO:0047042	na	
GO:0047023	na	
GO:0047041	na	
GO:0047040	na	
GO:0047039	na	
GO:0047038	na	
GO:0047037	na	
GO:0047036	na	
GO:0047035	na	
GO:0030283	na	
GO:0047034	na	
GO:0047033	na	
GO:0047032	na	
GO:0047031	na	
GO:0047030	na	
GO:0047029	na	
GO:0047028	na	
GO:0047027	na	
GO:0047026	na	
GO:0047025	na	
GO:0047024	na	
GO:0047022	na	
GO:0047021	na	
GO:0047020	na	
GO:0047019	na	
GO:0047018	na	
GO:0047017	na	
GO:0047016	na	
GO:0047015	na	
GO:0047014	na	
GO:0047013	na	
GO:0047012	na	
GO:0047011	na	
GO:0036441	na	
GO:0047010	na	
GO:0047009	na	
GO:0047008	na	
GO:0047007	na	
GO:0047006	na	
GO:0047005	na	
GO:0047004	na	
GO:0047003	na	
GO:0047002	na	
GO:0047001	na	
GO:0047000	na	
GO:0046998	na	
GO:0046996	na	
GO:0016695	na	
GO:0046990	na	
GO:0046989	na	
GO:0046988	na	
GO:0046987	na	
GO:0046986	na	
GO:0046984	na	
GO:0046985	na	
GO:0046982	protein heterodimerization activity	A0A6M9XWU0	Q9AK10
GO:0046983	protein dimerization activity	A0A6M9XWU0	Q9AK10	A0A1U7ER28	A0A6M9XAJ2	A0A6M9XCH4	A0A6M9XDM2	A0A6M9XE65	A0A6M9XEX0	A0A6M9XF40	A0A6M9XF60	A0A6M9XFA4	A0A6M9XGX9	A0A6M9XHS1	A0A6M9XIC0	A0A6M9XIM7	A0A6M9XIY6	A0A6M9XJ18	A0A6M9XJ57	A0A6M9XJI2	A0A6M9XJK7	A0A6M9XJN0	A0A6M9XJU7	A0A6M9XJW4	A0A6M9XKG8	A0A6M9XKK5	A0A6M9XKV1	A0A6M9XLA1	A0A6M9XLM2	A0A6M9XLX9	A0A6M9XM80	A0A6M9XME1	A0A6M9XNL1	A0A6M9XNP2	A0A6M9XP16	A0A6M9XP47	A0A6M9XQB8	A0A6M9XQD1	A0A6M9XQI6	A0A6M9XQI7	A0A6M9XQL3	A0A6M9XQV2	A0A6M9XQZ8	A0A6M9XR46	A0A6M9XRJ2	A0A6M9XRY5	A0A6M9XSE6	A0A6M9XSI9	A0A6M9XTA4	A0A6M9XTG6	A0A6M9XU43	A0A6M9XU47	A0A6M9XVQ1	A0A6M9XW22	A0A6M9XWC9	A0A6M9XWM4	A0A6M9XXE8	A0A6M9Y0V0	O69815	O69818	O69960	O70000	O86631	O86849	O88024	P54895	P60312	Q53893	Q7AKJ7	Q7AKM4	Q8CK17	Q8KVT5	Q99QQ6	Q9AK17	Q9AK93	Q9F2M4	Q9F2N1	Q9F2W3	Q9F2W4	Q9F2Y5	Q9F316	Q9F339	Q9F3N8	Q9K3I1	Q9K428	Q9KXW6	Q9KY31	Q9KYE6	Q9KYT2	Q9KZ22	Q9KZ43	Q9L006	Q9L094	Q9L0J8	Q9L0V5	Q9L1F1	Q9L1Z5	Q9L2G5	Q9L2H9	Q9RI37	Q9RI43	Q9RJR4	Q9RKK9	Q9RKS6	Q9RKT9	Q9RL04	Q9S286	Q9S2M3	Q9S2S0	Q9X851	Q9X8Q6	Q9X8Q8	Q9X8S1	Q9XAI8	Q9Z678	Q9ZBS5	Q9ZBU9	Q9ZBY4	Q9ZH57	A0A6M9XJ46	A0A6M9XVP2	P24532	Q05562
GO:0046981	na	
GO:0046980	na	
GO:0046979	na	
GO:0046977	na	
GO:0046978	na	
GO:0046976	na	
GO:0046975	na	
GO:0046974	na	
GO:0046973	na	
GO:0046972	na	
GO:0010485	na	
GO:0046970	na	
GO:0046969	na	
GO:0032129	na	
GO:0046968	na	
GO:0046966	na	
GO:0046965	na	
GO:0042974	na	
GO:0046964	na	
GO:0046962	na	
GO:0044769	na	A0A6M9XR82	A0A6M9XRA0	P0A300	Q9K4D5
GO:0046961	proton-transporting ATPase activity, rotational mechanism	A0A6M9XR82	A0A6M9XRA0	P0A300	Q9K4D5
GO:0009678	pyrophosphate hydrolysis-driven proton transmembrane transporter activity	A0A6M9XR82	A0A6M9XRA0	P0A300	Q9K4D5	A0A6M9XP33	Q6BCL0	Q9X913
GO:0046960	na	
GO:0046959	na	
GO:0009453	na	
GO:0046957	na	
GO:0042331	na	
GO:0046956	na	
GO:0046948	na	
GO:0009068	na	A0A6M9XSE3	A0A6M9XV51	Q9L232	Q9L233	A0A6M9XTK3	Q9EWG3	Q9K3F6	Q9K4M2	Q9X846	A0A6M9XHD5	A0A6M9XTW2	Q93RX4	Q9S256
GO:0046946	na	
GO:0046947	na	
GO:0009066	na	A0A6M9XAN0	A0A6M9XIY6	A0A6M9XJ40	A0A6M9XJW4	A0A6M9XNH5	A0A6M9XNS2	A0A6M9XR94	Q9ADB2	Q9ADB3	Q9ADB4	Q9L1Z5	Q9RJR6	Q9XAI7	Q9XAI8	A0A6M9XSE3	A0A6M9XV51	Q9L232	Q9L233	A0A6M9XTK3	Q9EWG3	Q9K3F6	Q9K4M2	Q9X846	A0A6M9XAA3	A0A6M9XEH8	A0A6M9XI59	A0A6M9XMZ5	A0A6M9XPN0	A0A6M9XS78	A0A6M9XU88	A0A6M9XUH1	A0A6M9XWY1	O69969	O86836	O86841	Q9ADB5	Q9FBL9	Q9FCK3	Q9K425	Q9RL03	Q9X9V6	Q9X9W0	Q9ZBH5	A0A6M9XHD5	A0A6M9XTW2	Q93RX4	Q9S256	Q9F364	Q9X8N8	A0A6M9XHK8	Q9KYV7	Q9KYW7	Q9RKG9	A0A6M9XC89	A0A6M9XDU5	A0A6M9XFG8	A0A6M9XQN4	A0A6M9XSP9	A0A6M9XUV8	O86533	Q8CJP1	Q93J59	Q9AJY1	Q9EWH3	Q9K3J6	Q9S2V3	Q9Z586	A0A6M9XB64	A0A6M9XKD6	Q8CJU7	Q9RJK2
GO:0050990	na	
GO:0046945	na	
GO:0046944	na	
GO:0046941	na	
GO:0046938	na	
GO:0046936	na	
GO:0046935	na	
GO:0035014	na	
GO:0046934	na	
GO:0035004	na	
GO:0046933	proton-transporting ATP synthase activity, rotational mechanism	A0A6M9XNJ9	A0A6M9XQW8	A0A6M9XR82	A0A6M9XRA0	A0A6M9XT94	A0A6M9XU66	A0A6M9XUI8	A0A6M9XZJ2	P0A2Z6	P0A300	P0A304	Q9K4D4	Q9K4D5	Q9K4D6	Q9K4D7	Q9K4D8
GO:0015252	na	A0A6M9XNJ9	A0A6M9XQW8	A0A6M9XR82	A0A6M9XRA0	A0A6M9XT94	A0A6M9XU66	A0A6M9XUI8	A0A6M9XZJ2	P0A2Z6	P0A300	P0A304	Q9K4D4	Q9K4D5	Q9K4D6	Q9K4D7	Q9K4D8
GO:0046932	na	
GO:0046927	na	
GO:0018085	na	
GO:0046926	na	
GO:0046925	na	
GO:0018207	na	
GO:0046924	na	
GO:0046922	na	
GO:0008417	na	
GO:0046919	na	
GO:0046918	na	
GO:0006500	na	
GO:0046917	na	
GO:0046911	na	
GO:0046872	metal ion binding	Q9RD34	Q9S249	Q9X898	A0A6M9XDS9	A0A6M9XNK9	A0A6M9XWC2	A0A6M9XYQ3	Q9F377	Q9F3C7	Q9F3P0	Q9L0A7	Q9L1E1	Q9RIX2	A0A6M9XSG5	A0A6M9XT64	O69981	O86565	Q9ADA0	Q9FBK1	Q9KZA9	Q9RKU5	A0A6M9XF87	A0A6M9XG49	A0A6M9XRR3	A0A6M9XT37	A0A6M9XT45	A0A6M9XYE0	O86804	Q8CJJ7	Q9EWG8	Q9FCF3	Q9K3N8	Q9L212	Q9S2J9	A0A6M9XDF2	A0A6M9XFJ2	A0A6M9XJH5	A0A6M9XMM0	A0A6M9XMW0	A0A6M9XUD5	A0A6M9XXY4	O51917	O69989	P0A3Z1	P0A3Z3	Q7AKR0	Q93JL5	Q99PZ1	Q9ACU1	Q9EWJ8	Q9KYS1	Q9L214	Q9L2H4	Q9S2Q7	Q9X891	Q9XA06	S4WAS1	A0A6M9XCX1	A0A6M9XCY2	A0A6M9XDD5	A0A6M9XGF3	A0A6M9XNA1	A0A6M9XP45	A0A6M9XRQ4	A0A6M9XXY6	O86507	O86508	P80735	Q9FCD1	Q9FCD3	Q9FCD4	Q9FCD5	Q9FCD6	A0A6M9XB40	A0A6M9XBD3	A0A6M9XBI8	A0A6M9XC89	A0A6M9XCT1	A0A6M9XD15	A0A6M9XDB8	A0A6M9XDE2	A0A6M9XDS3	A0A6M9XDU5	A0A6M9XDV4	A0A6M9XEG6	A0A6M9XEK6	A0A6M9XF03	A0A6M9XFP4	A0A6M9XG72	A0A6M9XG96	A0A6M9XG98	A0A6M9XGC6	A0A6M9XGG6	A0A6M9XGH5	A0A6M9XGH7	A0A6M9XGN8	A0A6M9XH00	A0A6M9XH23	A0A6M9XH92	A0A6M9XHB0	A0A6M9XHB2	A0A6M9XHL2	A0A6M9XHU2	A0A6M9XHX3	A0A6M9XI42	A0A6M9XI77	A0A6M9XI85	A0A6M9XI98	A0A6M9XIH2	A0A6M9XII8	A0A6M9XIN6	A0A6M9XIV0	A0A6M9XJ28	A0A6M9XJC6	A0A6M9XJQ3	A0A6M9XJR2	A0A6M9XJU7	A0A6M9XJX4	A0A6M9XJZ6	A0A6M9XK91	A0A6M9XKH2	A0A6M9XKL8	A0A6M9XKT3	A0A6M9XL05	A0A6M9XL58	A0A6M9XL66	A0A6M9XL92	A0A6M9XLB7	A0A6M9XLL2	A0A6M9XLM7	A0A6M9XM70	A0A6M9XMB2	A0A6M9XMG6	A0A6M9XMV7	A0A6M9XN84	A0A6M9XND2	A0A6M9XNJ2	A0A6M9XNV4	A0A6M9XP30	A0A6M9XPD9	A0A6M9XPM7	A0A6M9XPU6	A0A6M9XPV7	A0A6M9XQ71	A0A6M9XQA4	A0A6M9XQN3	A0A6M9XQN4	A0A6M9XQX6	A0A6M9XRC1	A0A6M9XRD7	A0A6M9XRG0	A0A6M9XRS1	A0A6M9XRX3	A0A6M9XS08	A0A6M9XS31	A0A6M9XS79	A0A6M9XSF5	A0A6M9XSX3	A0A6M9XSX6	A0A6M9XT48	A0A6M9XT67	A0A6M9XTB7	A0A6M9XU70	A0A6M9XUA1	A0A6M9XUG6	A0A6M9XUK9	A0A6M9XUM9	A0A6M9XUP6	A0A6M9XUV8	A0A6M9XV51	A0A6M9XV57	A0A6M9XV88	A0A6M9XVK2	A0A6M9XVK5	A0A6M9XVK7	A0A6M9XVN1	A0A6M9XVQ4	A0A6M9XVY4	A0A6M9XWH8	A0A6M9XWJ1	A0A6M9XWP8	A0A6M9XXK2	A0A6M9XXN2	A0A6M9XXR0	A0A6M9XXX8	A0A6M9XY68	A0A6M9Y087	A0A6M9Y0Y1	O50526	O54108	O69875	O69953	O69971	O69980	O86528	O86820	O86842	O86854	O88011	P0A3Z7	P16245	P40170	P43164	P54919	P66417	Q0JRJ9	Q53927	Q53929	Q7AKC8	Q7AKG8	Q7AKH0	Q7AKI0	Q7AKR2	Q7BR72	Q8CJM9	Q8CJP0	Q8CJP1	Q8CJS3	Q8CJT1	Q8CK64	Q93IX9	Q93J29	Q93J59	Q9ADA4	Q9ADK0	Q9AK25	Q9AK37	Q9AK62	Q9AK79	Q9EWF1	Q9EWH3	Q9EWR3	Q9EWT0	Q9F2V2	Q9F308	Q9F316	Q9F344	Q9F3F2	Q9F3Q2	Q9FCA1	Q9K3M4	Q9K3S6	Q9K4F8	Q9K4L8	Q9KXJ2	Q9KXP9	Q9KXR3	Q9KXW8	Q9KXX0	Q9KYI4	Q9KYI5	Q9KYT5	Q9KYU2	Q9KZ78	Q9KZK5	Q9KZL9	Q9KZN6	Q9L0Q6	Q9L0Y4	Q9L1Z2	Q9L200	Q9L233	Q9L2A5	Q9L2H5	Q9L2L4	Q9R3I9	Q9RCW5	Q9RDD7	Q9RDE4	Q9RDE5	Q9RDN5	Q9RI47	Q9RIY6	Q9RJB9	Q9RJK4	Q9RJX1	Q9RKN3	Q9RKS9	Q9RKY0	Q9RL35	Q9S1N4	Q9S247	Q9S2G8	Q9S2I5	Q9S2N2	Q9S2P9	Q9S2U1	Q9S2W3	Q9S2X5	Q9S2X6	Q9S4Y0	Q9S5E6	Q9WX20	Q9X7P2	Q9X7P4	Q9X7T2	Q9X7X7	Q9X822	Q9X8I3	Q9X8I4	Q9X8R6	Q9X903	Q9X927	Q9X9U0	Q9XA76	Q9XAH5	Q9XAK6	Q9XAM4	Q9Z4Z3	Q9Z507	Q9Z517	Q9Z522	Q9Z586	Q9Z5B6	Q9ZBF2	Q9ZBQ6	Q9ZBS4	Q9ZBT8	Q9ZH57	Q9ZNB1	A0A6M9XFK9	A0A6M9XG69	A0A6M9XGT1	A0A6M9XK51	A0A6M9XNH1	A0A6M9XQL6	A0A6M9XQL7	A0A6M9XRZ9	A0A6M9XUB4	A0A6M9XUW0	P45497	Q8CJV1	Q9AK64	Q9F3N0	Q9K3L4	Q9K3L5	Q9KXS6	Q9KYH1	Q9RCV1	Q9RDJ4	Q9X814	Q9X8B9	Q9X8C0	Q9XAL8	Q9XAM0	Q9Z555	A0A6M9XFU9	A0A6M9XME1	A0A6M9XNP2	A0A6M9XWU4	O54208	O69937	Q7AKJ0	Q7AKJ7	Q99QQ6	Q9RKR2	A0A6M9XA52	A0A6M9XAF4	A0A6M9XAM0	A0A6M9XAS0	A0A6M9XAS7	A0A6M9XAT4	A0A6M9XB14	A0A6M9XB85	A0A6M9XBF3	A0A6M9XBI0	A0A6M9XBJ2	A0A6M9XBP4	A0A6M9XCI4	A0A6M9XCU2	A0A6M9XCW4	A0A6M9XCX9	A0A6M9XCZ0	A0A6M9XD84	A0A6M9XDD6	A0A6M9XDF8	A0A6M9XDJ4	A0A6M9XDU2	A0A6M9XDU6	A0A6M9XE02	A0A6M9XE65	A0A6M9XE66	A0A6M9XEA7	A0A6M9XEF2	A0A6M9XEF6	A0A6M9XEG0	A0A6M9XEK0	A0A6M9XEV5	A0A6M9XF17	A0A6M9XF31	A0A6M9XF36	A0A6M9XF49	A0A6M9XF96	A0A6M9XFC1	A0A6M9XFE7	A0A6M9XFF4	A0A6M9XFG5	A0A6M9XFG7	A0A6M9XFG9	A0A6M9XFI7	A0A6M9XFJ6	A0A6M9XFN8	A0A6M9XFP6	A0A6M9XFR1	A0A6M9XFS4	A0A6M9XFV0	A0A6M9XFV4	A0A6M9XFV7	A0A6M9XFV9	A0A6M9XFW4	A0A6M9XG42	A0A6M9XG63	A0A6M9XG90	A0A6M9XG93	A0A6M9XG94	A0A6M9XGF4	A0A6M9XGI1	A0A6M9XGL8	A0A6M9XGM8	A0A6M9XGN0	A0A6M9XGN4	A0A6M9XGP2	A0A6M9XGR6	A0A6M9XGU0	A0A6M9XGU1	A0A6M9XGV7	A0A6M9XGY7	A0A6M9XH12	A0A6M9XH63	A0A6M9XH96	A0A6M9XH97	A0A6M9XHC7	A0A6M9XHD2	A0A6M9XHF6	A0A6M9XHG3	A0A6M9XHH2	A0A6M9XHH5	A0A6M9XHI2	A0A6M9XHK2	A0A6M9XHM8	A0A6M9XHQ7	A0A6M9XHV4	A0A6M9XHW3	A0A6M9XHY0	A0A6M9XHY8	A0A6M9XHZ1	A0A6M9XI26	A0A6M9XI37	A0A6M9XI48	A0A6M9XI59	A0A6M9XI78	A0A6M9XIA6	A0A6M9XIA9	A0A6M9XIB3	A0A6M9XID1	A0A6M9XIE2	A0A6M9XIG0	A0A6M9XIG7	A0A6M9XIH0	A0A6M9XIJ9	A0A6M9XIK0	A0A6M9XIQ1	A0A6M9XIS3	A0A6M9XIU6	A0A6M9XIV1	A0A6M9XIW2	A0A6M9XJ07	A0A6M9XJ09	A0A6M9XJ15	A0A6M9XJ24	A0A6M9XJ50	A0A6M9XJC4	A0A6M9XJE2	A0A6M9XJG9	A0A6M9XJJ1	A0A6M9XJK7	A0A6M9XJN5	A0A6M9XJN8	A0A6M9XJP0	A0A6M9XJP5	A0A6M9XJR8	A0A6M9XJT2	A0A6M9XJU9	A0A6M9XJX5	A0A6M9XJX6	A0A6M9XJX8	A0A6M9XK21	A0A6M9XK27	A0A6M9XK32	A0A6M9XKA1	A0A6M9XKB6	A0A6M9XKE9	A0A6M9XKF0	A0A6M9XKG5	A0A6M9XKI3	A0A6M9XKK6	A0A6M9XKS9	A0A6M9XKU0	A0A6M9XKV6	A0A6M9XKV9	A0A6M9XKW5	A0A6M9XKY2	A0A6M9XL01	A0A6M9XL33	A0A6M9XL51	A0A6M9XL72	A0A6M9XL82	A0A6M9XL91	A0A6M9XLE5	A0A6M9XLG5	A0A6M9XLH5	A0A6M9XLI3	A0A6M9XLK0	A0A6M9XLK7	A0A6M9XLL3	A0A6M9XLM0	A0A6M9XLM4	A0A6M9XLX3	A0A6M9XLX8	A0A6M9XM06	A0A6M9XM07	A0A6M9XM24	A0A6M9XM37	A0A6M9XM41	A0A6M9XM55	A0A6M9XM61	A0A6M9XM66	A0A6M9XM67	A0A6M9XM73	A0A6M9XM81	A0A6M9XM95	A0A6M9XMC3	A0A6M9XME3	A0A6M9XML4	A0A6M9XMM4	A0A6M9XMM8	A0A6M9XMS7	A0A6M9XMS8	A0A6M9XN05	A0A6M9XN24	A0A6M9XN46	A0A6M9XN47	A0A6M9XN63	A0A6M9XN97	A0A6M9XN99	A0A6M9XNG9	A0A6M9XNI1	A0A6M9XNL3	A0A6M9XNL7	A0A6M9XNP0	A0A6M9XNS6	A0A6M9XNT5	A0A6M9XNY0	A0A6M9XNY4	A0A6M9XP20	A0A6M9XP27	A0A6M9XP32	A0A6M9XP42	A0A6M9XP44	A0A6M9XP46	A0A6M9XP66	A0A6M9XP67	A0A6M9XP83	A0A6M9XPA7	A0A6M9XPC7	A0A6M9XPD1	A0A6M9XPD3	A0A6M9XPG3	A0A6M9XPP9	A0A6M9XPQ2	A0A6M9XPR3	A0A6M9XPR6	A0A6M9XPS6	A0A6M9XPT2	A0A6M9XPX1	A0A6M9XPY2	A0A6M9XQ04	A0A6M9XQ13	A0A6M9XQ16	A0A6M9XQ41	A0A6M9XQ67	A0A6M9XQ79	A0A6M9XQ95	A0A6M9XQ96	A0A6M9XQI2	A0A6M9XQJ7	A0A6M9XQJ9	A0A6M9XQK1	A0A6M9XQM7	A0A6M9XQP0	A0A6M9XQP7	A0A6M9XQU3	A0A6M9XQV0	A0A6M9XQV8	A0A6M9XR21	A0A6M9XR31	A0A6M9XR39	A0A6M9XR66	A0A6M9XRD9	A0A6M9XRE3	A0A6M9XRF7	A0A6M9XRG2	A0A6M9XRK1	A0A6M9XRM3	A0A6M9XRN9	A0A6M9XRP4	A0A6M9XRQ9	A0A6M9XRT1	A0A6M9XRU4	A0A6M9XRW7	A0A6M9XRX7	A0A6M9XRZ0	A0A6M9XRZ5	A0A6M9XRZ6	A0A6M9XS16	A0A6M9XS41	A0A6M9XS50	A0A6M9XS52	A0A6M9XS85	A0A6M9XS94	A0A6M9XS98	A0A6M9XSA0	A0A6M9XSF0	A0A6M9XSH3	A0A6M9XSI0	A0A6M9XSM3	A0A6M9XSN1	A0A6M9XSR7	A0A6M9XSU1	A0A6M9XSW2	A0A6M9XSW9	A0A6M9XSZ8	A0A6M9XT28	A0A6M9XT32	A0A6M9XT53	A0A6M9XT71	A0A6M9XT91	A0A6M9XTB4	A0A6M9XTC5	A0A6M9XTJ3	A0A6M9XTK6	A0A6M9XTR3	A0A6M9XTS3	A0A6M9XTS7	A0A6M9XTT7	A0A6M9XTV6	A0A6M9XTY3	A0A6M9XU17	A0A6M9XU18	A0A6M9XU23	A0A6M9XU27	A0A6M9XU28	A0A6M9XU33	A0A6M9XU36	A0A6M9XU56	A0A6M9XU74	A0A6M9XU94	A0A6M9XUB7	A0A6M9XUF0	A0A6M9XUG1	A0A6M9XUI7	A0A6M9XUJ6	A0A6M9XUL3	A0A6M9XUN0	A0A6M9XUP9	A0A6M9XUQ6	A0A6M9XUV6	A0A6M9XUX4	A0A6M9XUY3	A0A6M9XV07	A0A6M9XV20	A0A6M9XV25	A0A6M9XV60	A0A6M9XV67	A0A6M9XV83	A0A6M9XVD2	A0A6M9XVE0	A0A6M9XVM1	A0A6M9XVP3	A0A6M9XVQ9	A0A6M9XVU1	A0A6M9XVV0	A0A6M9XVV8	A0A6M9XVW7	A0A6M9XW66	A0A6M9XW70	A0A6M9XWA1	A0A6M9XWA8	A0A6M9XWD4	A0A6M9XWD9	A0A6M9XWI0	A0A6M9XWP4	A0A6M9XWW5	A0A6M9XWY6	A0A6M9XX07	A0A6M9XX10	A0A6M9XX56	A0A6M9XX81	A0A6M9XX93	A0A6M9XXD7	A0A6M9XXE7	A0A6M9XXH1	A0A6M9XXI9	A0A6M9XXL8	A0A6M9XXV6	A0A6M9XY09	A0A6M9XY66	A0A6M9XY80	A0A6M9XY93	A0A6M9XYA5	A0A6M9XYC7	A0A6M9XYE3	A0A6M9XYE8	A0A6M9XYK7	A0A6M9XYL9	A0A6M9XYR2	A0A6M9XYR9	A0A6M9XZ11	A0A6M9XZ30	A0A6M9XZ91	A0A6M9XZB1	A0A6M9XZI2	A0A6M9XZK4	A0A6M9XZP3	A0A6M9XZR4	A0A6M9XZS9	A0A6M9XZU0	A0A6M9XZX9	A0A6M9XZZ8	A0A6M9Y000	A0A6M9Y039	A0A6M9Y067	A0A6M9Y0A0	A0A6M9Y0D2	A0A6M9Y0V3	A0A6M9Y117	A7U4H0	D3K8E3	O08333	O08416	O33613	O50490	O50511	O50512	O50533	O54095	O54099	O54134	O54180	O54203	O54207	O68608	O69198	O69809	O69830	O69839	O69963	O69972	O86504	O86534	O86564	O86581	O86628	O86696	O86699	O86714	O86717	O86737	O86750	O86754	O86783	O86785	O86788	O86793	O86812	O86835	O87593	O87837	O87840	O88010	O88019	O88026	O88027	O88034	O88036	O88054	O88055	P0A345	P15106	P35886	P40135	P50589	P56833	P77948	P95722	Q53876	Q53901	Q79CA9	Q7AKD4	Q7AKF3	Q7AKG4	Q7AKH5	Q7AKI4	Q7AKI9	Q7AKK3	Q7AKN0	Q7AKS0	Q8CJK0	Q8CJK2	Q8CJP7	Q8CJQ0	Q8CJQ3	Q8CJQ6	Q8CJS4	Q8CJT5	Q8CJX4	Q8CJX6	Q8CJX8	Q8CJY5	Q8CJY6	Q8CK17	Q8CK27	Q8CK28	Q8CK55	Q93IZ8	Q93J41	Q93J45	Q93J62	Q93JC1	Q93JF5	Q93JJ0	Q93JJ1	Q93RV9	Q93RW8	Q99Q47	Q9ACZ0	Q9ACZ1	Q9AD55	Q9AD82	Q9ADG1	Q9ADG3	Q9ADH0	Q9AJY1	Q9AK07	Q9AK55	Q9AK68	Q9AK82	Q9AK93	Q9EWD6	Q9EWF3	Q9EWF6	Q9EWG7	Q9EWJ4	Q9EWM8	Q9EWP1	Q9EWQ1	Q9EWS4	Q9EWS5	Q9EWV4	Q9EWZ2	Q9EX45	Q9F1Y6	Q9F2I9	Q9F2L1	Q9F2Q3	Q9F2V8	Q9F2W1	Q9F335	Q9F364	Q9F3A3	Q9F3A6	Q9F3J2	Q9F3K4	Q9F3P9	Q9FBK6	Q9FBL7	Q9FBM1	Q9FBN2	Q9FBN4	Q9FBN7	Q9FBP8	Q9FBR4	Q9FBT8	Q9FBX2	Q9FBY9	Q9FC62	Q9FC76	Q9FC80	Q9FC99	Q9FCA2	Q9FCA6	Q9FCB1	Q9FCC1	Q9FCC3	Q9FCG5	Q9FCJ8	Q9FCK2	Q9FCM0	Q9K3C2	Q9K3P7	Q9K3S8	Q9K3U0	Q9K3W3	Q9K3W6	Q9K3X8	Q9K431	Q9K451	Q9K498	Q9K499	Q9K4A0	Q9K4A8	Q9K4B1	Q9K4E5	Q9K4K8	Q9KXQ5	Q9KXQ6	Q9KXR6	Q9KXS7	Q9KXV3	Q9KXV7	Q9KXY1	Q9KY19	Q9KY22	Q9KY27	Q9KY56	Q9KY64	Q9KYB1	Q9KYD2	Q9KYF7	Q9KYH9	Q9KYM1	Q9KYQ8	Q9KYR9	Q9KYS0	Q9KZ15	Q9KZ52	Q9KZ76	Q9KZ88	Q9KZ89	Q9KZ91	Q9KZF3	Q9KZF5	Q9KZK8	Q9KZL0	Q9KZL6	Q9KZP1	Q9KZP4	Q9KZQ4	Q9KZR7	Q9KZV6	Q9KZW5	Q9KZX7	Q9KZZ7	Q9L012	Q9L035	Q9L076	Q9L0B8	Q9L0I7	Q9L0L6	Q9L0Q7	Q9L0U9	Q9L0Y3	Q9L0Z5	Q9L117	Q9L132	Q9L142	Q9L1A6	Q9L1F8	Q9L1F9	Q9L1G4	Q9L1H8	Q9L1H9	Q9L1K3	Q9L1L8	Q9L1R7	Q9L1U4	Q9L1X6	Q9L260	Q9L278	Q9L282	Q9L289	Q9L298	Q9L299	Q9L2C5	Q9L2D1	Q9L2D2	Q9L2E5	Q9L2E6	Q9L2E8	Q9L2H8	Q9L2L8	Q9R319	Q9RCY8	Q9RCZ2	Q9RD00	Q9RD27	Q9RD44	Q9RD62	Q9RD76	Q9RDD2	Q9RDE9	Q9RDH9	Q9RDK4	Q9RDL3	Q9RGQ6	Q9RI29	Q9RI32	Q9RI40	Q9RI53	Q9RIV8	Q9RIX7	Q9RJ01	Q9RJ47	Q9RJ56	Q9RJ61	Q9RJC1	Q9RJD1	Q9RJE5	Q9RJG1	Q9RJH9	Q9RJJ2	Q9RJK9	Q9RJL8	Q9RJM5	Q9RJS6	Q9RJY2	Q9RK27	Q9RK46	Q9RK64	Q9RK69	Q9RKA5	Q9RKA7	Q9RKF7	Q9RKH0	Q9RKK5	Q9RKL4	Q9RKQ2	Q9RKR1	Q9RKR8	Q9RKS2	Q9RKV4	Q9RNH9	Q9S1N8	Q9S1P1	Q9S219	Q9S224	Q9S227	Q9S237	Q9S241	Q9S250	Q9S266	Q9S281	Q9S2B5	Q9S2B9	Q9S2D3	Q9S2F4	Q9S2H9	Q9S2I8	Q9S2I9	Q9S2L3	Q9S2N0	Q9S2P2	Q9S2Q3	Q9S2U0	Q9S2U2	Q9S2U9	Q9S2V2	Q9S2Y9	Q9S6T7	Q9X469	Q9X4K6	Q9X5M9	Q9X7N2	Q9X7Q6	Q9X7R6	Q9X7U9	Q9X7V9	Q9X7W1	Q9X7W2	Q9X7W3	Q9X806	Q9X807	Q9X808	Q9X813	Q9X815	Q9X838	Q9X839	Q9X841	Q9X8H8	Q9X8I5	Q9X8I9	Q9X8L5	Q9X8N6	Q9X8P6	Q9X8Q3	Q9X8R3	Q9X8V5	Q9X8Y6	Q9X8Z9	Q9X909	Q9X913	Q9X928	Q9X951	Q9X952	Q9X953	Q9X9V6	Q9X9Y1	Q9XA40	Q9XA44	Q9XA51	Q9XA69	Q9XAA9	Q9XAC1	Q9XAD3	Q9XAG8	Q9XAI4	Q9XAK7	Q9XAL3	Q9XAL5	Q9XAP2	Q9XAQ2	Q9XAQ5	Q9XAQ8	Q9XAQ9	Q9XAR0	Q9XAR2	Q9XAS1	Q9XAS2	Q9Z4W7	Q9Z4W9	Q9Z4X7	Q9Z4Z5	Q9Z506	Q9Z510	Q9Z565	Q9Z567	Q9Z585	Q9Z598	Q9ZBF3	Q9ZBG8	Q9ZBH6	Q9ZBI8	Q9ZBJ3	Q9ZBK2	Q9ZBK3	Q9ZBN8	Q9ZBQ7	Q9ZBR7	Q9ZBR9	Q9ZBT9	Q9ZBV7	Q9ZBV8	Q9ZBV9	Q9ZBW9	Q9ZBY7	Q9ZC16	Q9ZEP6	S4W6I9	S4W6N4	S4W8E1	S4WAV1	S4WB04	S4WB93	A0A6M9XB08	A0A6M9XDW6	A0A6M9XFB3	A0A6M9XFS3	A0A6M9XHM7	A0A6M9XHV5	A0A6M9XI75	A0A6M9XIL4	A0A6M9XJP9	A0A6M9XKL9	A0A6M9XL64	A0A6M9XLM8	A0A6M9XMC0	A0A6M9XP33	A0A6M9XQ06	A0A6M9XQK6	A0A6M9XQU5	A0A6M9XQW3	A0A6M9XRH7	A0A6M9XRN6	A0A6M9XT80	A0A6M9XTI2	A0A6M9XUX2	A0A6M9XVE3	A0A6M9XVR8	A0A6M9XWS9	A0A6M9XY57	A0A6M9XY79	A0A6M9XZH3	O54146	O87839	O88029	P95726	Q6BCL0	Q7AKC7	Q8CJL4	Q8CJL8	Q8CJV5	Q8CK02	Q8RTQ1	Q8RTQ2	Q9AK76	Q9EWS0	Q9F2W6	Q9F2W7	Q9F3E6	Q9K3H0	Q9K3H1	Q9K419	Q9KZK9	Q9L123	Q9L147	Q9L2E9	Q9RDF9	Q9RJV2	Q9RJW3	Q9RKS4	Q9RKS5	Q9RNU9	Q9S2W7	Q9X8R7	Q9XA48	Q9XA60	Q9XA61	Q9XAA4	Q9XAS3	Q9Z5A1	Q9ZBT3	Q9ZBX2	Q9ZBY2
GO:0046910	na	
GO:0046909	na	
GO:0046908	na	
GO:0046905	na	
GO:0046904	na	
GO:0046901	tetrahydrofolylpolyglutamate biosynthetic process	A0A6M9XIG0	A0A6M9XY34	O08416	Q9L1G4	Q9S2W9
GO:0009396	folic acid-containing compound biosynthetic process	A0A6M9XIG0	A0A6M9XY34	O08416	Q9L1G4	Q9S2W9	A0A6M9XIF9	A0A6M9XIG5	A0A6M9XIN8	A0A6M9XPS6	A0A6M9XWA1	Q9FBL7	Q9L1D6	Q9X8H8	Q9X8I0	Q9X8I1	A0A6M9XII8	Q9X8I3	Q9RKA5
GO:0046900	na	A0A6M9XIG0	A0A6M9XY34	O08416	Q9L1G4	Q9S2W9
GO:0006760	folic acid-containing compound metabolic process	A0A6M9XIG0	A0A6M9XY34	O08416	Q9L1G4	Q9S2W9	A0A6M9XIF9	A0A6M9XIG5	A0A6M9XIN8	A0A6M9XPS6	A0A6M9XWA1	Q9FBL7	Q9L1D6	Q9X8H8	Q9X8I0	Q9X8I1	O86565	Q9KZA9	A0A6M9XFG8	A0A6M9XPS8	A0A6M9XRA3	A0A6M9XRK0	A0A6M9XSP9	Q9K3J6	Q9K4E0	Q9RKA5	Q9S2V3	A0A6M9XII8	Q9X8I3
GO:0046899	na	
GO:0046897	na	
GO:0006480	na	
GO:0046896	na	
GO:0018204	na	
GO:0046895	na	
GO:0018203	na	
GO:0046894	na	
GO:0046893	na	
GO:0046892	na	
GO:0018249	na	
GO:0046891	na	
GO:0046884	na	
GO:0032274	na	
GO:0046882	na	
GO:0032277	na	
GO:0046880	na	
GO:0046881	na	
GO:0032278	na	
GO:0032276	na	
GO:0046878	na	
GO:0046876	na	
GO:0005501	na	
GO:0046875	na	
GO:0046871	na	
GO:0046869	na	
GO:0046868	na	
GO:0046867	na	
GO:0046866	na	
GO:0046863	na	
GO:0046861	na	
GO:0005778	na	
GO:0009514	na	
GO:0046860	na	
GO:0020015	na	
GO:0046859	na	
GO:0042566	na	
GO:0046856	na	
GO:0046839	na	
GO:0046853	na	
GO:0046852	na	
GO:0046850	na	
GO:0046848	na	
GO:0046845	na	
GO:0007424	na	
GO:0046844	na	
GO:0007306	na	
GO:0046843	na	
GO:0046842	na	
GO:0046841	na	
GO:0016310	phosphorylation	A0A6M9XBM2	A0A6M9XCR7	A0A6M9XDU2	A0A6M9XGV7	A0A6M9XI08	A0A6M9XP27	A0A6M9XQ33	A0A6M9XRF7	A0A6M9XWL1	O08333	O50524	Q9FC99	Q9K3S8	Q9KYU8	Q9L1L8	Q9L259	Q9RDH9	Q9RK00	Q9XAB1	Q9Z5B5	A0A6M9XVY2	Q9X804	Q9ZBK8	A0A1U7ER28	A0A6M9XAJ2	A0A6M9XAM0	A0A6M9XAR5	A0A6M9XAS7	A0A6M9XB06	A0A6M9XBN0	A0A6M9XCB4	A0A6M9XCH4	A0A6M9XCL8	A0A6M9XD06	A0A6M9XDF8	A0A6M9XDK1	A0A6M9XDT8	A0A6M9XDU1	A0A6M9XDW6	A0A6M9XE65	A0A6M9XEN1	A0A6M9XEU0	A0A6M9XEX0	A0A6M9XEY2	A0A6M9XF27	A0A6M9XF60	A0A6M9XFA4	A0A6M9XFT1	A0A6M9XG14	A0A6M9XGA2	A0A6M9XGD2	A0A6M9XGQ0	A0A6M9XGT7	A0A6M9XGX9	A0A6M9XH65	A0A6M9XHC0	A0A6M9XHE2	A0A6M9XHE7	A0A6M9XHG4	A0A6M9XHI1	A0A6M9XHS1	A0A6M9XHX2	A0A6M9XIB0	A0A6M9XIC0	A0A6M9XID2	A0A6M9XIE2	A0A6M9XIH0	A0A6M9XIM7	A0A6M9XIM9	A0A6M9XIN8	A0A6M9XIW8	A0A6M9XIY5	A0A6M9XJ18	A0A6M9XJ40	A0A6M9XJ42	A0A6M9XJ57	A0A6M9XJ67	A0A6M9XJD6	A0A6M9XJK7	A0A6M9XJN0	A0A6M9XJN5	A0A6M9XJQ4	A0A6M9XJQ6	A0A6M9XK00	A0A6M9XK11	A0A6M9XK12	A0A6M9XK27	A0A6M9XKE0	A0A6M9XKE9	A0A6M9XKG1	A0A6M9XKG8	A0A6M9XKK5	A0A6M9XKN6	A0A6M9XKV1	A0A6M9XKY2	A0A6M9XL29	A0A6M9XLA1	A0A6M9XLD2	A0A6M9XLL3	A0A6M9XLM2	A0A6M9XLM4	A0A6M9XLV8	A0A6M9XLW8	A0A6M9XM52	A0A6M9XM69	A0A6M9XM74	A0A6M9XM80	A0A6M9XMA8	A0A6M9XMB9	A0A6M9XMF0	A0A6M9XMF9	A0A6M9XMH6	A0A6M9XMM0	A0A6M9XMP9	A0A6M9XN98	A0A6M9XN99	A0A6M9XNI4	A0A6M9XNL1	A0A6M9XNQ5	A0A6M9XNS2	A0A6M9XNY2	A0A6M9XNZ6	A0A6M9XP16	A0A6M9XP32	A0A6M9XP47	A0A6M9XP74	A0A6M9XPA0	A0A6M9XPA2	A0A6M9XPM9	A0A6M9XPR7	A0A6M9XPT6	A0A6M9XPU1	A0A6M9XPV6	A0A6M9XPY0	A0A6M9XQ30	A0A6M9XQ45	A0A6M9XQB8	A0A6M9XQG9	A0A6M9XQI6	A0A6M9XQI7	A0A6M9XQL3	A0A6M9XQQ5	A0A6M9XQU3	A0A6M9XQV2	A0A6M9XQV6	A0A6M9XQZ8	A0A6M9XR04	A0A6M9XR21	A0A6M9XR22	A0A6M9XR30	A0A6M9XR46	A0A6M9XR97	A0A6M9XRA9	A0A6M9XRE3	A0A6M9XRF0	A0A6M9XRG6	A0A6M9XRJ2	A0A6M9XRP7	A0A6M9XRS8	A0A6M9XRY5	A0A6M9XS55	A0A6M9XSB0	A0A6M9XSE6	A0A6M9XSI9	A0A6M9XSL8	A0A6M9XSM8	A0A6M9XSP5	A0A6M9XST8	A0A6M9XT52	A0A6M9XTA4	A0A6M9XTB6	A0A6M9XTG6	A0A6M9XTP4	A0A6M9XU10	A0A6M9XU43	A0A6M9XU47	A0A6M9XUL8	A0A6M9XUQ3	A0A6M9XV14	A0A6M9XVD7	A0A6M9XVG3	A0A6M9XVK6	A0A6M9XVQ1	A0A6M9XVX2	A0A6M9XW22	A0A6M9XW38	A0A6M9XWC9	A0A6M9XWF0	A0A6M9XWG7	A0A6M9XWL2	A0A6M9XWM4	A0A6M9XX26	A0A6M9XX51	A0A6M9XX53	A0A6M9XX98	A0A6M9XXE8	A0A6M9XXF2	A0A6M9XXP4	A0A6M9XXS9	A0A6M9XXV3	A0A6M9XY61	A0A6M9XYC9	A0A6M9XYD3	A0A6M9XYD8	A0A6M9XYK3	A0A6M9XYP6	A0A6M9XZ08	A0A6M9XZ28	A0A6M9XZ50	A0A6M9XZB0	A0A6M9XZE1	A0A6M9XZH6	A0A6M9XZQ1	A0A6M9Y0E2	A0A6M9Y0Q3	A0A6M9Y0U2	A0A6M9Y0V0	A0A6M9Y1B5	A0A6M9Y1E4	A0A6M9Y224	O50519	O50522	O54137	O69815	O69818	O69913	O69960	O69970	O70005	O83032	O86522	O86525	O86560	O86622	O86661	O86779	O86808	O86849	O88037	O88056	P0A4E1	P0A4I7	P43414	P50589	P52560	P54739	P54740	P54741	Q04943	Q53839	Q7AKE1	Q7AKJ5	Q7AKK9	Q7AKM4	Q7AKM5	Q8CJK5	Q8CJN4	Q8CJN7	Q8CJQ2	Q8CJQ5	Q8CJR8	Q8CJS0	Q8CJT6	Q8CJZ5	Q8CK17	Q93JI9	Q93JK6	Q99Q13	Q9AD88	Q9ADA7	Q9ADB2	Q9ADE8	Q9ADF3	Q9ADG4	Q9ADJ6	Q9ADN6	Q9ADP6	Q9AK17	Q9AK93	Q9EWI9	Q9EWS0	Q9EWW6	Q9EWY9	Q9EX47	Q9F2M4	Q9F2W3	Q9F2W4	Q9F2Y5	Q9F339	Q9F3I1	Q9F3M0	Q9F3N8	Q9F9J4	Q9FBR3	Q9FC11	Q9FC12	Q9FC13	Q9FC96	Q9K3I1	Q9K3K0	Q9K3K3	Q9K3R6	Q9K3U0	Q9K3W7	Q9K422	Q9K428	Q9K454	Q9K4I5	Q9K4L7	Q9KXQ5	Q9KXS0	Q9KXV6	Q9KXV8	Q9KXW6	Q9KY11	Q9KY31	Q9KY73	Q9KYE6	Q9KYJ8	Q9KYP5	Q9KYR5	Q9KYT2	Q9KYW9	Q9KYZ5	Q9KZ22	Q9KZ43	Q9KZ55	Q9KZ83	Q9KZE9	Q9KZH4	Q9KZP1	Q9KZP2	Q9KZU6	Q9KZV6	Q9L006	Q9L094	Q9L096	Q9L0H8	Q9L0H9	Q9L0I0	Q9L0I1	Q9L0I2	Q9L0J8	Q9L0R2	Q9L0T7	Q9L0V5	Q9L0W4	Q9L0Z1	Q9L137	Q9L1A3	Q9L1D1	Q9L1F1	Q9L1K9	Q9L255	Q9L298	Q9L299	Q9L2B6	Q9L2C0	Q9L2C5	Q9L2G5	Q9R422	Q9RCW0	Q9RD38	Q9RDF1	Q9RDJ9	Q9RDS3	Q9RI40	Q9RIZ9	Q9RJ98	Q9RJE6	Q9RJM2	Q9RJQ2	Q9RJR0	Q9RJR4	Q9RJS6	Q9RK59	Q9RKE4	Q9RKG3	Q9RKK9	Q9RKS6	Q9RKT2	Q9RKT9	Q9RL52	Q9S1S9	Q9S219	Q9S286	Q9S2A6	Q9S2C0	Q9S2H6	Q9S2I9	Q9S2K7	Q9S2M3	Q9S2N3	Q9S2R3	Q9S2S0	Q9X801	Q9X816	Q9X836	Q9X851	Q9X8G8	Q9X8I1	Q9X8N6	Q9X8P7	Q9X8Q6	Q9X8Q8	Q9X8S1	Q9X8V6	Q9X908	Q9X942	Q9XA04	Q9XA16	Q9XA57	Q9XAF3	Q9XAI1	Q9XAI7	Q9Z4Z7	Q9Z508	Q9Z519	Q9Z530	Q9Z678	Q9ZBR4	Q9ZBR6	Q9ZBR7	Q9ZBS5	Q9ZBU9	Q9ZC02	Q9ZEP3	Q9ZN80	Q9ZNB3	Q9ZNB6	S4WAS7	Q9KZN0	A0A6M9XB59	Q9RJ89	Q9RJK3	Q9RJK4	A0A6M9XL42	A0A6M9XLV1	A0A6M9XPU3	A0A6M9XQJ0	Q8CJU1	Q9EWU9	Q9K3G3	Q9KXK0
GO:0046834	na	
GO:0032241	na	
GO:0046830	na	
GO:0046828	na	
GO:0046829	na	
GO:0046826	na	
GO:0046820	4-amino-4-deoxychorismate synthase activity	Q9L1D5
GO:0046819	na	
GO:0046818	na	
GO:0046817	na	
GO:0048019	na	
GO:0046816	na	
GO:0097708	na	A0A6M9XBY5	A0A6M9XDF4	A0A6M9XE73	Q9AK83	Q9RCZ1	Q9RJP4
GO:0046815	na	
GO:0019079	na	
GO:0046814	na	
GO:0046811	na	
GO:0035033	na	
GO:0046810	na	
GO:0050840	na	
GO:0046809	na	
GO:0039715	na	
GO:0046808	na	
GO:0046807	na	
GO:0019069	na	
GO:0046806	na	
GO:0019028	na	
GO:0046805	na	
GO:0017003	na	
GO:0017004	cytochrome complex assembly	A0A6M9XLA7	A0A6M9XLQ5	A0A6M9XNW0	A0A6M9XSQ2	Q93JD3	Q9F2R4	Q9F2R5	Q9F2R6
GO:0046804	na	
GO:0046803	na	
GO:0046800	na	
GO:0046799	na	
GO:0046787	na	
GO:0046798	na	
GO:0046797	na	
GO:0046793	na	
GO:0019056	na	
GO:0039614	na	
GO:0046792	na	
GO:0019055	na	
GO:0046791	na	
GO:0046790	na	
GO:0046812	na	
GO:0046789	na	
GO:0046786	na	
GO:0046784	na	
GO:0044417	na	
GO:0046783	na	
GO:0019057	na	
GO:0046780	na	
GO:0039524	na	
GO:0046779	na	
GO:0046774	na	
GO:0030683	na	
GO:0075528	na	
GO:0046773	na	
GO:0046772	na	
GO:0046765	na	
GO:0046771	na	
GO:0046755	na	
GO:0046802	na	
GO:0046762	na	
GO:0046761	na	
GO:0046760	na	
GO:0046759	na	
GO:0046758	na	
GO:0046757	na	
GO:0046754	na	
GO:0019076	na	
GO:0046752	na	
GO:0030581	na	
GO:0042000	na	
GO:0039708	na	
GO:0046745	na	
GO:0046741	na	
GO:0046739	na	
GO:1902586	na	
GO:0046740	na	
GO:0044000	na	
GO:0046738	na	
GO:0046730	na	
GO:0046737	na	
GO:0046736	na	
GO:0046729	na	
GO:0046726	na	
GO:0046719	na	
GO:0046725	na	
GO:0046724	na	
GO:0019532	na	
GO:0046717	na	
GO:0046723	na	
GO:0046722	na	
GO:0035879	na	
GO:0046721	na	
GO:0015724	na	
GO:0046720	na	
GO:0015746	citrate transport	A0A6M9XDZ3	Q9S242
GO:0046716	na	
GO:0046715	na	
GO:0046714	na	
GO:0046712	na	
GO:0009181	na	
GO:0046710	GDP metabolic process	A0A6M9XH65	Q9KXS0
GO:0046711	na	
GO:0009180	na	
GO:0009179	na	A0A6M9XH65	Q9KXS0
GO:0046709	na	
GO:0046707	na	
GO:0046708	na	
GO:0046706	na	
GO:0009195	na	
GO:0009222	na	Q9F2P9
GO:0046704	na	
GO:0046705	na	
GO:0009194	na	O69913
GO:0009220	pyrimidine ribonucleotide biosynthetic process	A0A6M9XF96	A0A6M9XPA0	A0A6M9XV74	O69913	Q9L211	Q9S224	A0A6M9XLL3	P50589	A0A6M9XQK6	Q9AK76	Q9KXR7	A0A6M9XDJ4	A0A6M9XDX7	A0A6M9XEG6	A0A6M9XFR9	A0A6M9XGY4	A0A6M9XIA2	A0A6M9XL64	A0A6M9XVD4	Q9KXR2	Q9KXR3	Q9KXR5	Q9KXR6	Q9KXR8	Q9X8R7
GO:0009193	na	
GO:0009218	na	Q9F2P9	A0A6M9XF96	A0A6M9XPA0	A0A6M9XV74	O69913	Q9L211	Q9S224	A0A6M9XLL3	P50589	A0A6M9XQK6	Q9AK76	Q9KXR7
GO:0046703	na	
GO:0046702	na	
GO:0046921	na	
GO:0046697	na	
GO:0001893	na	
GO:0046696	na	
GO:0046695	na	
GO:0046694	na	
GO:0046692	na	
GO:0046693	na	
GO:0046691	na	
GO:0046684	na	
GO:0017085	na	
GO:0046682	na	
GO:0046681	na	
GO:0046680	na	
GO:0002792	na	
GO:0050796	na	
GO:0046673	na	
GO:0046669	na	
GO:0046671	na	
GO:0046670	na	
GO:0046668	na	
GO:0046667	na	
GO:0046666	na	
GO:0046665	na	
GO:0046664	na	
GO:0007391	na	
GO:0046659	na	
GO:0046657	na	
GO:0009397	na	
GO:0042365	na	A0A6M9XFR1	Q8CK27
GO:0046655	folic acid metabolic process	A0A6M9XIF9	A0A6M9XIG5	A0A6M9XIN8	A0A6M9XPS6	A0A6M9XWA1	Q9FBL7	Q9L1D6	Q9X8H8	Q9X8I0	Q9X8I1	O86565	Q9KZA9
GO:0046656	folic acid biosynthetic process	A0A6M9XIF9	A0A6M9XIG5	A0A6M9XIN8	A0A6M9XPS6	A0A6M9XWA1	Q9FBL7	Q9L1D6	Q9X8H8	Q9X8I0	Q9X8I1
GO:0042364	na	A0A6M9XIF9	A0A6M9XIG5	A0A6M9XIN8	A0A6M9XPS6	A0A6M9XWA1	Q9FBL7	Q9L1D6	Q9X8H8	Q9X8I0	Q9X8I1	A0A6M9XSH1	O50531	Q9L0A7	A0A6M9XBE3	A0A6M9XEG9	A0A6M9XFV0	A0A6M9XKJ3	P58286	Q9RJH2	Q9RKS2	Q9X844	A0A6M9XCV1	A0A6M9XE48	A0A6M9XEI9	A0A6M9XET5	A0A6M9XEU5	A0A6M9XFI3	A0A6M9XGL5	A0A6M9XH43	A0A6M9XHG4	A0A6M9XHQ6	A0A6M9XIC4	A0A6M9XID0	A0A6M9XIU0	A0A6M9XJA4	A0A6M9XJQ8	A0A6M9XJY4	A0A6M9XKK9	A0A6M9XN00	A0A6M9XR92	A0A6M9XSK3	A0A6M9XSW6	A0A6M9XVU2	O54189	O54190	Q93RW9	Q93RX0	Q93RX1	Q9FCA0	Q9K4D0	Q9KZB8	Q9L1C7	Q9L1C8	Q9L1C9	Q9RJ15	Q9RJ16	Q9RJ17	Q9RJ19	Q9RJ20	Q9RJ21	Q9S2Q9	Q9S2R1	Q9S2R3	Q9X8F5	Q9X8F6	A0A6M9XDF2	A0A6M9XDT4	A0A6M9XED9	A0A6M9XJ84	A0A6M9XKK8	A0A6M9XMV7	A0A6M9XN94	A0A6M9XNJ6	A0A6M9XS55	A0A6M9XVW8	A0A6M9XW30	A0A6M9XWN7	A0A6M9XXK2	A0A6M9XY68	A0A6M9XYM9	O88010	O88011	Q93J84	Q9EWJ6	Q9EWJ8	Q9EWJ9	Q9F3A6	Q9F3D0	Q9F3L2	Q9F3M7	Q9KYI4	Q9KYI5	Q9L023	Q9RGW3	Q9RJR8	Q9RKM1	Q9X825	Q9X8Y4	Q9Z530	A0A6M9XF12	A0A6M9XFC1	A0A6M9XH79	A0A6M9XJZ6	A0A6M9XP32	A0A6M9XRF0	Q8CK06	Q9S2N4	Q9S2V2	Q9X9U0	Q9ZBR6	Q9ZBR7	A0A6M9XCX9	A0A6M9XCZ0	A0A6M9XHP0	O86744	Q9FCC1	Q9FCC2	Q9FCC3	Q9FCC4	A0A6M9XH93	A0A6M9XJV9	A0A6M9XNQ7	A0A6M9XQX3	Q9F370	Q9K3V7	Q9L286	Q9L287
GO:0006767	na	A0A6M9XIF9	A0A6M9XIG5	A0A6M9XIN8	A0A6M9XPS6	A0A6M9XWA1	Q9FBL7	Q9L1D6	Q9X8H8	Q9X8I0	Q9X8I1	O86565	Q9KZA9	A0A6M9XSH1	O50531	Q9L0A7	A0A6M9XFR1	Q8CK27	A0A6M9XBE3	A0A6M9XEG9	A0A6M9XFV0	A0A6M9XKJ3	P58286	Q9RJH2	Q9RKS2	Q9X844	A0A6M9XCV1	A0A6M9XE48	A0A6M9XEI9	A0A6M9XET5	A0A6M9XEU5	A0A6M9XFI3	A0A6M9XGL5	A0A6M9XH43	A0A6M9XHG4	A0A6M9XHQ6	A0A6M9XIC4	A0A6M9XID0	A0A6M9XIU0	A0A6M9XJA4	A0A6M9XJQ8	A0A6M9XJY4	A0A6M9XKK9	A0A6M9XN00	A0A6M9XR92	A0A6M9XSK3	A0A6M9XSW6	A0A6M9XVU2	O54189	O54190	Q93RW9	Q93RX0	Q93RX1	Q9FCA0	Q9K4D0	Q9KZB8	Q9L1C7	Q9L1C8	Q9L1C9	Q9RJ15	Q9RJ16	Q9RJ17	Q9RJ19	Q9RJ20	Q9RJ21	Q9S2Q9	Q9S2R1	Q9S2R3	Q9X8F5	Q9X8F6	A0A6M9XDF2	A0A6M9XDT4	A0A6M9XED9	A0A6M9XJ84	A0A6M9XKK8	A0A6M9XMV7	A0A6M9XN94	A0A6M9XNJ6	A0A6M9XS55	A0A6M9XVW8	A0A6M9XW30	A0A6M9XWN7	A0A6M9XXK2	A0A6M9XY68	A0A6M9XYM9	O88010	O88011	Q93J84	Q9EWJ6	Q9EWJ8	Q9EWJ9	Q9F3A6	Q9F3D0	Q9F3L2	Q9F3M7	Q9KYI4	Q9KYI5	Q9L023	Q9RGW3	Q9RJR8	Q9RKM1	Q9X825	Q9X8Y4	Q9Z530	A0A6M9XF12	A0A6M9XFC1	A0A6M9XH79	A0A6M9XJZ6	A0A6M9XP32	A0A6M9XRF0	Q8CK06	Q9S2N4	Q9S2V2	Q9X9U0	Q9ZBR6	Q9ZBR7	A0A6M9XCX9	A0A6M9XCZ0	A0A6M9XHP0	O86744	Q9FCC1	Q9FCC2	Q9FCC3	Q9FCC4	A0A6M9XH93	A0A6M9XJV9	A0A6M9XNQ7	A0A6M9XQX3	Q9F370	Q9K3V7	Q9L286	Q9L287
GO:0046648	na	
GO:0042102	na	
GO:0046646	na	
GO:0046647	na	
GO:0042130	na	
GO:0042129	na	
GO:0001743	na	
GO:0060900	na	
GO:0046617	na	
GO:0046615	na	
GO:0046612	na	
GO:0000221	na	
GO:0046611	na	
GO:0016471	na	
GO:0046610	na	
GO:0000220	na	
GO:0046609	na	
GO:0046608	na	
GO:0046607	na	
GO:0046605	na	
GO:0046604	na	
GO:0046602	na	
GO:0046603	na	
GO:0046599	na	
GO:0046600	na	
GO:0010826	na	
GO:0010824	na	
GO:0046595	na	
GO:0019094	na	
GO:0051237	na	
GO:0046594	na	
GO:0046593	na	
GO:0046592	na	
GO:0046591	na	
GO:0046590	na	
GO:0046589	na	
GO:0046588	na	
GO:0046586	na	
GO:0046587	na	
GO:0046585	na	
GO:0017000	antibiotic biosynthetic process	A0A6M9XJK2	A0A6M9XP68	Q9EX53	Q9EX54	S4W5T4	S4W6S6	S4WB90	A0A6M9XES8	A0A6M9XFA5	A0A6M9XHL0	A0A6M9XJB4	A0A6M9XJH8	A0A6M9XLJ5	A0A6M9XP58	A0A6M9XP67	A0A6M9XPY2	A0A6M9XQQ1	A0A6M9XRA8	A0A6M9XUI9	A0A6M9XWV1	A0A6M9XYW1	O54155	O69826	O86806	P16544	P16922	P23156	P25941	P43168	P46106	Q02054	Q02055	Q02058	Q02059	Q02062	Q7API2	Q8CJN6	Q8CJX2	Q8CJX4	Q9AK68	Q9EWP5	Q9JN83	Q9K3G8	Q9K498	Q9KYY6	Q9L1V8	Q9RJ37	Q9RK14	Q9S200	Q9S258	Q9Z4X0	Q9Z4X5	Q9Z4X6	Q9Z4Z5	Q9Z4Z7	S4W6S1
GO:0046584	na	
GO:0016999	antibiotic metabolic process	A0A6M9XG06	A0A6M9XGZ7	A0A6M9XJG0	A0A6M9XWU3	A0A6M9XZ04	O69914	O88063	Q9F2K7	Q9K4L3	Q9RDR7	Q9RI87	Q9S1P7	A0A6M9XJK2	A0A6M9XP68	Q99Q59	Q9F309	Q9FBU1	Q9K4F4	A0A6M9XP42	Q9KZX7	Q9EX53	Q9EX54	S4W5T4	S4W6S6	S4WB90	A0A6M9XDW1	A0A6M9XSY1	Q9ADH3	Q9S1V2	S4WCH3	A0A6M9XES8	A0A6M9XFA5	A0A6M9XHL0	A0A6M9XJB4	A0A6M9XJH8	A0A6M9XLJ5	A0A6M9XP58	A0A6M9XP67	A0A6M9XPY2	A0A6M9XQQ1	A0A6M9XRA8	A0A6M9XUI9	A0A6M9XWV1	A0A6M9XYW1	O54155	O69826	O86806	P16544	P16922	P23156	P25941	P43168	P46106	Q02054	Q02055	Q02058	Q02059	Q02062	Q7API2	Q8CJN6	Q8CJX2	Q8CJX4	Q9AK68	Q9EWP5	Q9JN83	Q9K3G8	Q9K498	Q9KYY6	Q9L1V8	Q9RJ37	Q9RK14	Q9S200	Q9S258	Q9Z4X0	Q9Z4X5	Q9Z4X6	Q9Z4Z5	Q9Z4Z7	S4W6S1
GO:0046581	na	
GO:0046577	na	
GO:0046576	na	
GO:0046575	na	
GO:0008126	na	
GO:0046574	na	
GO:0046572	na	
GO:0046571	na	
GO:0046570	na	
GO:0046569	na	
GO:0046568	na	
GO:0018455	na	A0A6M9XT82	Q9X7U5	A0A6M9XB40	Q93JA6	Q9RI47	Q9RJB9
GO:0046567	na	
GO:0046566	na	
GO:0046565	na	
GO:0046564	na	
GO:0046563	na	
GO:0047979	na	
GO:0046562	na	
GO:0046561	na	
GO:0046560	na	
GO:0046559	na	
GO:0046558	arabinan endo-1,5-alpha-L-arabinosidase activity	A0A6M9XL63	Q9KXY8
GO:0046557	na	
GO:0046556	alpha-L-arabinofuranosidase activity	A0A6M9XIZ8	A0A6M9XL98	A0A6M9XQ01	O54161	O88043	Q9KYT0	Q9L0B5
GO:0046555	na	
GO:0046554	na	
GO:0046553	na	
GO:0046550	na	
GO:0046549	na	
GO:0042670	na	
GO:0060219	na	
GO:0046548	na	
GO:0046547	na	
GO:0046544	na	
GO:0045136	na	
GO:0046542	na	
GO:0046541	na	
GO:0046540	na	
GO:0046539	na	
GO:0046538	2,3-bisphosphoglycerate-dependent phosphoglycerate mutase activity	A0A6M9XQD3	P33158
GO:0004619	phosphoglycerate mutase activity	A0A6M9XQD3	P33158	A0A6M9XXY4	Q9L214
GO:0046537	2,3-bisphosphoglycerate-independent phosphoglycerate mutase activity	A0A6M9XXY4	Q9L214
GO:0050917	na	
GO:0050909	na	
GO:0046535	na	
GO:0050912	na	
GO:0046529	na	
GO:0046528	na	
GO:0007560	na	
GO:0046526	na	
GO:0046525	na	
GO:0046524	na	
GO:0046523	S-methyl-5-thioribose-1-phosphate isomerase activity	A0A6M9XHK8	Q9KYW7
GO:0046522	na	
GO:0046519	na	
GO:0046516	na	
GO:0046512	na	
GO:0046511	na	
GO:0006667	na	
GO:0046510	na	
GO:0046509	na	
GO:0046507	na	
GO:0046508	na	
GO:0046506	na	
GO:0046505	na	
GO:0044255	cellular lipid metabolic process	Q9Z5B4	Q9Z5B9	A0A6M9XEB5	A0A6M9XH92	P40180	Q9K4D9	Q9KXK2	Q9KYZ8	Q9L0F1	Q9RJK3	Q93J06	Q9S2A5	Q93JL5	A0A6M9XDZ6	A0A6M9XII2	Q9K3G1	Q9RIU8	Q9S203	O54172	Q9FBJ3	A0A6M9XXP0	Q9F388	Q9F3H4	Q9KXI5	Q9KZ06	Q9L0X9	Q9XAN7	A0A6M9XRX6	O86769	Q9EWW7	Q9FCD9	Q9K3R3	Q9L1B5	Q9RCZ0	Q9S2M2	Q9ZBS1	A0A6M9XR85	Q9ZBK6	O86813	Q9KZP3	A0A6M9XP85	Q9ZBS0	A0A6M9XCU3	A0A6M9XE85	A0A6M9XSB3	Q9K3L2	Q9Z4W2	Q9S1V9	Q9ZBW1	A0A6M9XEY9	A0A6M9XJK2	A0A6M9XP68	Q9ZBA5	Q9K498	Q9RK46	Q9F1Y5	Q9F1Y6	Q9KYS1	A0A6M9XN53	A0A6M9XN98	A0A6M9XR31	A0A6M9XRT1	A0A6M9XS94	A0A6M9XSI0	A0A6M9XU56	Q8CJP7	Q9FBM1	Q9K3R6	Q9KYR9	Q9L0Q7	Q9L0Q8	Q9X7W2	Q9X7W3	Q9ACU1	Q9L2H4	Q9XA06	A0A6M9XA11	A0A6M9XET1	A0A6M9XEV6	A0A6M9XGB4	A0A6M9XQZ1	A0A6M9XRH0	A0A6M9XS52	A0A6M9XT28	A0A6M9XV67	A0A6M9XZ29	Q93JH4	Q9F2X8	Q9F3L4	Q9RGW1	Q9RIX9	Q9RIY0	Q9RJH5	Q9X7Q6	Q9X7V8	Q9KZU2	A0A6M9XKI3	Q9S2P2	A0A6M9XUG7	Q9X7Y2	Q9FC18	Q9EWX6	Q9L079	A0A6M9XST0	A0A6M9XUY0	A0A6M9XV38	O69856	O69857	Q9EWW0	Q9FBL4	Q9KZ69	Q9KZC2	Q9L1E6	Q9L2C1	Q9RJ30	Q9RJU6	Q9X7N7	Q9X7N8	Q9X7Q4	Q9X7Y3	Q9X7Y4	Q9XAM9	Q9KZJ2	Q9L080	Q9K3Y7	Q9K3Z8	Q9L0U3	Q9RIX5	Q9X858	A0A6M9XE07	A0A6M9XEQ9	A0A6M9XFA5	A0A6M9XG89	A0A6M9XGS5	A0A6M9XHN1	A0A6M9XHS5	A0A6M9XHW5	A0A6M9XHW6	A0A6M9XJL7	A0A6M9XL62	A0A6M9XNE7	A0A6M9XRL3	A0A6M9XS43	A0A6M9XT32	A0A6M9XUI9	A0A6M9XV25	A0A6M9XYM8	O54149	O54151	O54154	O54155	O69826	O86785	P23155	P23156	P72392	P72393	Q02059	Q02062	Q7AKI7	Q7AKN8	Q7AKN9	Q8CJN6	Q9EWP4	Q9EX53	Q9EX54	Q9JN82	Q9K3G9	Q9K3H4	Q9K3T6	Q9L0A1	Q9L0M3	Q9L1V8	Q9L1V9	Q9L8J0	Q9RDP7	Q9RK14	Q9RK61	Q9RK62	Q9RK63	Q9S1Z9	Q9S200	Q9S274	Q9S275	Q9X4K7	Q9XAL3	Q9Z4Y3	Q9Z4Y5	Q9Z5A7	Q9ZBV4	S4W5T4	S4W6Q4	S4W6S1	S4W6S6	S4WB90	A0A6M9XCN4	A0A6M9XE49	A0A6M9XH53	A0A6M9XJU4	A0A6M9XRA5	A0A6M9XRC2	A0A6M9XT87	A0A6M9XU87	A0A6M9XUA6	A0A6M9XY07	O88051	Q0JRK0	Q53926	Q7AKI1	Q93J53	Q93J60	Q93J64	Q93RX5	Q99Q03	Q9K4C6	Q9L009	Q9L0U4	Q9S254	Q9XA30	Q9Z4Y4	Q9Z5A6	Q9ZBJ9	Q9ZBK4	S4WBY4
GO:0046481	na	
GO:0046480	na	
GO:0046429	4-hydroxy-3-methylbut-2-en-1-yl diphosphate synthase activity	A0A6M9XRT1	A0A6M9XS94	Q9KYR9	Q9X7W2
GO:0046428	na	
GO:0046424	na	
GO:0046423	na	
GO:0046422	na	
GO:0046421	na	
GO:0046411	na	
GO:0015749	na	Q8CK44	Q9RDI1	Q9K3S5	A0A6M9XEP9	A0A6M9XFJ3	Q9RD69	Q9RL38	A0A6M9XKT2	Q9KYU9
GO:0046410	na	
GO:0046409	na	
GO:0046408	na	
GO:0046406	na	
GO:0046405	na	
GO:0046404	na	
GO:0046403	na	
GO:0098518	na	
GO:0046392	na	
GO:0019580	na	
GO:0046380	na	
GO:0006054	N-acetylneuraminate metabolic process	A0A6M9XTU7	Q9K487	A0A6M9XSV6	Q9AK46
GO:0046370	na	
GO:0006000	na	
GO:0019319	na	A0A6M9XG94	A0A6M9XGU6	A0A6M9XJL0	A0A6M9XMM0	A0A6M9XQD3	A0A6M9XRV6	A0A6M9XT91	A0A6M9XUG1	A0A6M9XYD5	O86564	O88015	P33158	Q93JL5	Q9FBN2	Q9RJR2	Q9RK64	Q9Z519	Q9Z520	Q9Z523
GO:0046362	na	
GO:0019349	na	
GO:0019526	na	
GO:0046360	na	
GO:0046361	na	
GO:0051790	na	
GO:0046359	na	
GO:0019626	na	Q93JL5
GO:0046357	na	
GO:0019578	na	
GO:0046355	na	
GO:0046353	aminoglycoside 3-N-acetyltransferase activity	A0A6M9XKR4	Q9XAC9	S4WCI2
GO:0046345	na	
GO:0009687	na	
GO:0043290	na	
GO:0046342	na	
GO:0046341	na	A0A6M9XRX6	O86769
GO:0046340	na	
GO:0046339	na	
GO:0046338	na	
GO:0046336	na	
GO:0006580	na	
GO:0042402	na	O88072
GO:1901161	na	
GO:0046335	na	
GO:0042401	na	Q8CJY5	O69865	A0A6M9XP78	O86509	A0A6M9XJ01	A0A6M9XLS6	Q9L091	Q9X8S2	A0A6M9XW11	Q9FBR1
GO:0046334	na	
GO:0042135	na	
GO:0046333	na	
GO:0046331	na	
GO:0046330	na	
GO:0046328	na	
GO:0046327	glycerol biosynthetic process from pyruvate	Q93JL5
GO:0006114	na	Q93JL5
GO:0019432	triglyceride biosynthetic process	Q93JL5	A0A6M9XDZ6	A0A6M9XII2	Q9K3G1	Q9RIU8	Q9S203
GO:0046326	na	
GO:0010828	na	
GO:0046324	na	
GO:0046325	na	
GO:0010829	na	
GO:0010827	na	
GO:0090154	na	
GO:0090153	na	
GO:2000304	na	
GO:2000303	na	
GO:0046319	na	
GO:0046317	na	
GO:0090155	na	
GO:1900060	na	
GO:0046318	na	
GO:0046316	gluconokinase activity	A0A6M9XX51	Q9AD88
GO:0046315	na	
GO:0006603	na	
GO:0042397	na	
GO:0046314	na	
GO:0042396	na	
GO:0046313	na	
GO:0006604	na	
GO:0046312	na	
GO:0046311	na	
GO:0030329	na	
GO:0046310	na	
GO:0018902	na	
GO:0044109	na	
GO:0046309	na	
GO:0044108	na	
GO:0046308	na	
GO:0018983	na	
GO:0046307	na	
GO:0046304	na	
GO:0018938	na	
GO:0044270	na	Q9KZ38	Q9L131	Q9RI74	Q9X822	Q9X8N7	A0A6M9XGN3	A0A6M9XQ83	A0A6M9XS03	A0A6M9XSS7	A0A6M9XUW7	A0A6M9XYB3	O54182	O86757	O86768	Q8CJY8	Q9L0M8	Q9L1H5	Q9RL12	A0A6M9XT87	Q93RX5	A0A6M9XVW7	O54134	Q9F2P9	Q9ADJ9	Q9F2K2	A0A6M9XCX1	A0A6M9XCY2	A0A6M9XHN0	A0A6M9XP45	A0A6M9XRQ4	O86507	O86508	Q9FCD1	Q9FCD2	Q9FCD3	A0A6M9XG06	A0A6M9XGZ7	A0A6M9XJG0	A0A6M9XWU3	A0A6M9XZ04	O69914	O88063	Q9F2K7	Q9K4L3	Q9RDR7	Q9RI87	Q9S1P7	A0A6M9XM66	A0A6M9XQ28	Q93JF8	Q9S2H9	A0A6M9XMS4	A0A6M9XQE7	B5B048	B5B050	Q9FBM3	Q9FBM4
GO:0046303	na	
GO:0046302	na	
GO:0018889	na	
GO:0046301	na	
GO:0046300	na	
GO:0018901	na	
GO:0046299	na	
GO:0046298	na	
GO:0018898	na	
GO:0046297	na	
GO:0046296	na	
GO:0009441	na	
GO:0046294	na	
GO:0044282	na	A0A6M9XCX1	A0A6M9XCY2	A0A6M9XHN0	A0A6M9XP45	A0A6M9XRQ4	O86507	O86508	Q9FCD1	Q9FCD2	Q9FCD3	A0A6M9XQV5	Q8CJN8	A0A6M9XFR1	Q8CK27	A0A6M9XLR7	Q9X8R2	A0A6M9XE14	A0A6M9XNM2	Q9S2E4	Q9WX04	Q9EWJ0	Q9X7S9	Q9EWP1	Q9KZR7	Q9L142	Q9RJQ7	A0A6M9XHX3	Q9FCD8	Q9K3S6	Q9L047	Q9RDN0	Q9RDP4	Q9X7U0	Q9X8R8	A0A6M9XIQ0	Q9RKF7	A0A6M9XBM2	Q9RD70	Q9XAB1	Q9XAB3	A0A6M9XXY4	Q9L214	O88066	A0A6M9XKK3	Q9K4F6	Q9X7P6	A0A6M9XHM8	A0A6M9XP46	Q9S2B5	Q9S2F4	Q9XAS2	Q9Z4X7	Q9X8R3	A0A6M9XJ09	A0A6M9XVH5	Q93RT4	O86565	Q9EWG3	Q9K4M2	Q9KZA9	A0A6M9XRB2	A0A6M9XRM7	Q8CJR1	Q9XA29	Q9Z560	A0A6M9XH93	P57755	Q9L287	A0A6M9XMX6	Q8CJY0	Q9X8J5	A0A6M9XQP8	Q9KXT4	A0A6M9XTU7	Q9K487	Q9X8N7	A0A6M9XRQ1	O87838	Q8CJQ0	Q9F2Y0	Q9F3A3	A0A6M9XYK3	Q9EWI9	Q93RV9	P15474	A0A6M9XS15	A0A6M9XXP2	Q9XAN0	Q9XAN2	Q93J68	Q9AD88	A0A6M9XLF7	Q9RKG2	A0A6M9XW62	A0A6M9XY88	A0A6M9XZI9	A0A6M9XZP3	O69857	Q93JC1	Q93JC3	Q93JC5	Q93JC7	Q9KZC2	Q9XAM9	A0A6M9XQU5	Q9Z5A1	A0A6M9XC04	A0A6M9XC44	A0A6M9XRX4	A0A6M9XT31	A0A6M9XZZ1	O88014	Q53917	Q7AKL1	Q9F3P6	Q9RD04	Q9Z597
GO:0046292	na	
GO:0046293	na	
GO:0044283	na	Q9L075	Q9L268	A0A6M9XLG5	A0A6M9XNH9	A0A6M9XRU4	A0A6M9XS01	A0A6M9XS02	A0A6M9XSH4	O86737	Q8CJT5	Q9KXN0	Q9KXN1	Q9L0T8	Q9XAP2	Q9XAP8	Q9K498	A0A6M9XGN3	A0A6M9XM66	A0A6M9XQ83	A0A6M9XS03	A0A6M9XSS7	A0A6M9XUW7	A0A6M9XYB3	O54182	O86757	O86768	Q8CJY8	Q9L0M8	Q9L1H5	Q9RL12	A0A6M9XSH1	O50531	Q9L0A7	A0A6M9XG94	A0A6M9XGU6	A0A6M9XJL0	A0A6M9XMM0	A0A6M9XQD3	A0A6M9XRV6	A0A6M9XT91	A0A6M9XUG1	A0A6M9XYD5	O86564	O88015	P33158	Q93JL5	Q9FBN2	Q9RJR2	Q9RK64	Q9Z519	Q9Z520	Q9Z523	Q9ACU1	Q9L2H4	Q9XA06	A0A6M9XFC1	A0A6M9XH79	A0A6M9XJZ6	A0A6M9XP32	A0A6M9XRF0	A0A6M9XS52	A0A6M9XT28	Q8CJP7	Q9S2N4	Q9S2V2	Q9X7W3	Q9X9U0	Q9ZBR6	Q9ZBR7	A0A6M9XGJ4	A0A6M9XHI3	A0A6M9XHN6	A0A6M9XJA3	A0A6M9XJL3	A0A6M9XKA3	Q8CJZ1	Q9EWH7	Q9L052	Q9L053	Q9L054	Q9RDJ7	Q8CJL8	A0A6M9XAN0	A0A6M9XIA6	A0A6M9XIY6	A0A6M9XJW4	A0A6M9XP01	A0A6M9XR94	A0A6M9XRN9	A0A6M9XRP4	A0A6M9XRP9	A0A6M9XUZ2	A0A6M9XYR9	O69198	O86505	O86511	O87839	Q8CJL4	Q9ADB4	Q9FBT8	Q9L123	Q9L1Z5	Q9RDF9	Q9RJR6	Q9XAI8	Q9Z565	Q9Z566	Q9Z567	Q9Z5A1	A0A6M9XLL1	A0A6M9XP20	A0A6M9XRE2	A0A6M9XUL3	A0A6M9XVE0	A0A6M9XZS9	O31046	O86504	O86534	O86535	Q9L1D5	A0A6M9XMM5	Q9ZBX0	A0A6M9XDF8	A0A6M9XEB1	A0A6M9XEH7	A0A6M9XF21	A0A6M9XF50	A0A6M9XFF4	A0A6M9XFH6	A0A6M9XI09	A0A6M9XIB3	A0A6M9XIR8	A0A6M9XL03	A0A6M9XMB7	A0A6M9XMF2	A0A6M9XMX2	A0A6M9XPY9	A0A6M9XQI9	A0A6M9XQQ8	A0A6M9XUJ3	A0A6M9XXH1	A0A6M9Y0T1	O05625	O68608	O68814	O68816	P15474	P16250	P80574	Q9K4A7	Q9KXQ2	Q9KXQ4	Q9KXQ5	Q9KXQ6	Q9L213	Q9S238	Q9S2U2	Q9Z4W7	Q9Z4W9	Q9Z4X0	Q9Z4X1	A0A6M9XFU2	Q9RJK6	A0A6M9XHG9	Q9L1T7	A0A6M9XIF9	A0A6M9XIG5	A0A6M9XIN8	A0A6M9XPS6	A0A6M9XWA1	Q9FBL7	Q9L1D6	Q9X8H8	Q9X8I0	Q9X8I1	A0A6M9XEH8	A0A6M9XI59	A0A6M9XJ40	A0A6M9XS78	A0A6M9XU88	O86836	O86841	Q9X9V6	Q9X9W0	Q9XAI7	A0A6M9XKK6	A0A6M9XLR7	Q9F364	Q9X8R2	Q9L1G4	A0A6M9XGX0	A0A6M9XHZ9	A0A6M9XUY3	P57755	Q93JI5	Q9L0F9	Q9S2Y9	Q9S2Z0	A0A6M9XMH7	Q93J51	Q9XAA4	A0A6M9XHR0	A0A6M9XI10	A0A6M9XKM1	Q93RW0	Q93RW1	Q93RW2	A0A6M9XBE3	A0A6M9XEG9	A0A6M9XFV0	A0A6M9XKJ3	P58286	Q9RJH2	Q9RKS2	Q9X844	Q9S2I4	A0A6M9XCX9	A0A6M9XCZ0	A0A6M9XHP0	O86744	Q9FCC1	Q9FCC2	Q9FCC3	Q9FCC4
GO:0046291	na	
GO:0046290	na	
GO:0046288	na	
GO:0046289	na	
GO:0052316	na	
GO:0046271	na	
GO:0046287	na	
GO:0046286	na	
GO:0046285	na	
GO:0046284	na	
GO:0046149	na	Q9RKR1	A0A6M9XET7	Q9RK03
GO:0046283	na	
GO:0046282	na	
GO:0009801	na	
GO:0046281	na	
GO:0009803	na	
GO:0046280	na	
GO:0009714	na	
GO:0046279	na	
GO:0046278	na	A0A6M9XS15	A0A6M9XXP2	Q9XAN0	Q9XAN2
GO:0046277	na	
GO:0019489	na	
GO:0046276	na	
GO:0046272	na	
GO:0009810	na	
GO:0046270	na	
GO:0046269	na	
GO:0018972	na	
GO:0072491	na	
GO:0046268	na	
GO:0046267	na	
GO:0018981	na	
GO:0046266	na	
GO:0046265	na	
GO:0018969	na	
GO:0046264	na	
GO:0046262	na	
GO:0046261	na	
GO:0046259	na	
GO:0046258	na	
GO:0018975	na	
GO:0046256	na	
GO:0046257	na	
GO:0046260	na	
GO:0018973	na	
GO:0046263	na	
GO:0018974	na	
GO:0046255	na	
GO:0046254	na	
GO:0042203	na	
GO:0046253	na	
GO:0018971	na	
GO:0046252	na	
GO:0018970	na	
GO:0046251	na	
GO:0018923	na	
GO:0043694	na	
GO:0046250	na	
GO:0043693	na	
GO:0046249	na	
GO:0018867	na	
GO:0033074	na	
GO:0046248	na	
GO:0046245	na	
GO:0046244	na	
GO:0009696	na	Q9S2I4
GO:0046243	na	
GO:0046242	na	
GO:0046241	na	
GO:0046240	na	
GO:0046239	na	
GO:0018963	na	
GO:0046238	na	
GO:0046237	na	
GO:0046236	na	
GO:0018924	na	
GO:0046235	na	
GO:0046234	na	
GO:0046233	na	
GO:0046232	na	
GO:0018884	na	
GO:0046231	na	
GO:0046230	na	
GO:0009310	na	O88072
GO:0018868	na	
GO:0046229	na	
GO:0046228	na	
GO:0018980	na	
GO:0046227	na	
GO:0046225	na	
GO:0009407	na	
GO:0030652	na	
GO:0046224	na	
GO:0046223	na	
GO:0046222	na	
GO:0046221	na	
GO:0019507	na	
GO:0046220	na	
GO:0046216	na	
GO:0046217	na	
GO:0046214	na	
GO:0009238	na	A0A6M9XUX2	O88029
GO:0046215	na	
GO:0046213	na	
GO:0018928	na	
GO:0046212	na	
GO:0046211	na	
GO:0018882	na	
GO:0046210	nitric oxide catabolic process	Q9KZ38	Q9L131	Q9RI74
GO:0046209	na	Q9KZ38	Q9L131	Q9RI74
GO:0046208	na	
GO:0008215	na	
GO:1901686	na	
GO:1901685	na	
GO:0046207	na	
GO:0046206	na	
GO:0046205	na	
GO:0046204	na	
GO:0046203	na	
GO:0046202	na	
GO:0019499	na	
GO:0046201	na	
GO:0009439	na	Q9X822
GO:0046200	na	
GO:0046198	na	
GO:0046197	na	
GO:0018940	na	
GO:0046196	na	
GO:0018960	na	
GO:0046195	na	
GO:0046194	na	
GO:0046193	na	
GO:0042215	na	
GO:0046192	na	
GO:0046191	na	
GO:0018959	na	
GO:0046190	na	
GO:0046188	na	
GO:0015947	na	
GO:0043448	alkane catabolic process	Q9EWQ4	Q9RCY0
GO:0046187	acetaldehyde catabolic process	Q93JA6	Q9RI47	Q9RJB9
GO:0006117	na	Q93JA6	Q9RI47	Q9RJB9
GO:0046186	na	
GO:0046183	na	
GO:0019523	na	
GO:0046176	na	Q93J68	Q9AD88	A0A6M9XLF7	Q9RKG2
GO:0046182	na	
GO:0046175	na	
GO:0046180	na	
GO:0019522	na	
GO:0046179	na	
GO:0019525	na	
GO:0046178	na	
GO:0019521	D-gluconate metabolic process	Q93J68	Q9AD88	A0A6M9XC44	A0A6M9XRX4	O88014	Q53917	Q7AKL1
GO:0046177	D-gluconate catabolic process	Q93J68	Q9AD88
GO:1903174	na	
GO:0046172	na	
GO:0006070	na	
GO:0046171	na	
GO:0046170	na	
GO:0046169	na	
GO:0046168	glycerol-3-phosphate catabolic process	A0A6M9XP85	Q9ADA6	Q9L0I3	Q9RJ95	Q9ZBS0
GO:0006072	glycerol-3-phosphate metabolic process	A0A6M9XP85	Q9ADA6	Q9L0I3	Q9RJ95	Q9ZBS0	A0A6M9XAR5	A0A6M9XHI4	A0A6M9XHU3	A0A6M9XJ67	A0A6M9XPU7	Q9ACY9	Q9ACZ2	Q9ADA7	Q9KIL4	Q9RJM2
GO:0046167	glycerol-3-phosphate biosynthetic process	A0A6M9XP85	Q9ZBS0
GO:0046166	glyceraldehyde-3-phosphate biosynthetic process	Q9RJR2	Q9Z520
GO:0046163	na	
GO:0046162	na	
GO:0046161	na	
GO:0046160	na	A0A6M9XEU3	Q9XAC6
GO:0046157	na	
GO:0046156	na	A0A6M9XJY4	Q9L1C9	Q9WX17
GO:0046155	na	
GO:0046151	na	
GO:0046154	na	
GO:0046159	na	
GO:0046158	na	
GO:0046153	na	
GO:0046152	na	
GO:0042441	na	
GO:0046150	na	
GO:0006582	na	A0A6M9XGT1	Q9FCA7	Q9KYH1
GO:0046147	na	
GO:0046146	na	A0A6M9XXB4	O86722	Q9X8I3
GO:0046143	na	
GO:0046142	na	
GO:0046141	na	
GO:0015009	na	
GO:0033015	na	Q9RKR1	A0A6M9XET7	Q9RK03	A0A6M9XFV9
GO:0046140	na	
GO:0046139	na	
GO:0046138	na	
GO:0046119	na	
GO:0008618	na	
GO:1901069	na	
GO:0046118	na	
GO:1901070	na	
GO:0046117	na	
GO:0042454	na	Q9AK25	Q9X7T2
GO:0046116	na	A0A6M9XYM7	Q9AJX3
GO:0046115	na	
GO:0008617	na	
GO:0046111	na	
GO:0009113	purine nucleobase biosynthetic process	Q7AKK2	A0A6M9XQ16	A0A6M9XQM7	Q7AKK3	Q9RKL4	A0A6M9XG98	Q9AK25	Q9RDE5	Q9X7T2	Q9X8I5
GO:0046110	na	
GO:0046109	na	
GO:0046108	na	
GO:0046132	na	
GO:0046106	na	
GO:0019856	pyrimidine nucleobase biosynthetic process	Q9L211	Q9S224	Q9X8R7	A0A6M9XDX7	A0A6M9XFR9	A0A6M9XGY4	A0A6M9XIA2	A0A6M9XVD4	Q9KXR2	Q9KXR5	Q9KXR7	Q9KXR8
GO:0019859	na	Q9L1J1
GO:0046105	na	
GO:0046104	thymidine metabolic process	O50519
GO:0046126	na	
GO:0046097	na	
GO:0046096	na	
GO:0046091	na	
GO:0046090	na	
GO:0046123	na	
GO:0046089	na	
GO:0019858	na	
GO:0046082	na	
GO:0019857	na	
GO:0072528	na	A0A6M9XF12	A0A6M9XFC1	A0A6M9XH79	A0A6M9XJZ6	A0A6M9XP32	A0A6M9XRF0	Q8CK06	Q9S2N4	Q9S2V2	Q9X9U0	Q9ZBR6	Q9ZBR7	A0A6M9XIY5	A0A6M9XV75	O86840	Q9X908	A0A6M9XJA1	Q9X8W0	A0A6M9XF96	A0A6M9XPA0	A0A6M9XV74	O69913	Q9L211	Q9S224	A0A6M9XLL3	P50589	A0A6M9XQK6	Q9AK76	Q9KXR7	A0A6M9XDJ4	A0A6M9XDX7	A0A6M9XEG6	A0A6M9XFR9	A0A6M9XGY4	A0A6M9XIA2	A0A6M9XL64	A0A6M9XVD4	Q9KXR2	Q9KXR3	Q9KXR5	Q9KXR6	Q9KXR8	Q9X8R7
GO:0046081	dUTP catabolic process	A0A6M9XVW7	O54134	Q9F2P9
GO:0009213	na	A0A6M9XVW7	O54134	Q9F2P9
GO:0009223	na	A0A6M9XVW7	O54134	Q9F2P9
GO:0046080	na	A0A6M9XVW7	O54134	Q9F2P9	A0A6M9XJA1	Q9X8W0
GO:0046079	na	
GO:0009178	na	
GO:0046078	na	A0A6M9XJA1	A0A6M9XVW7	O54134	Q9X8W0
GO:0046076	dTTP catabolic process	Q9F2P9
GO:0046075	na	Q9F2P9	A0A6M9XIY5	A0A6M9XV75	O86840	Q9X908
GO:0046074	na	
GO:0046073	na	A0A6M9XV75	O86840
GO:0046069	na	
GO:0009214	na	
GO:0046068	na	
GO:0046067	na	
GO:0009155	na	Q9F2P9	A0A6M9XHV5	Q9L2E9
GO:0009184	na	
GO:0046066	na	
GO:0046061	dATP catabolic process	Q9F2P9
GO:0009217	na	Q9F2P9	A0A6M9XHV5	Q9L2E9
GO:0046060	na	Q9F2P9
GO:0046059	na	
GO:0009172	na	
GO:0046053	na	
GO:0046057	na	
GO:0046056	na	
GO:0046055	na	
GO:0046054	na	
GO:0046052	UTP catabolic process	Q9F2P9
GO:0009210	na	Q9F2P9
GO:0046051	na	Q9F2P9	A0A6M9XLL3	P50589
GO:0046050	na	
GO:0009175	na	
GO:0046049	na	A0A6M9XQK6	Q9AK76	A0A6M9XDJ4	A0A6M9XDX7	A0A6M9XEG6	A0A6M9XFR9	A0A6M9XGY4	A0A6M9XIA2	A0A6M9XL64	A0A6M9XVD4	Q9KXR2	Q9KXR3	Q9KXR5	Q9KXR6	Q9KXR7	Q9KXR8	Q9X8R7
GO:0046047	TTP catabolic process	Q9F2P9
GO:0046046	na	Q9F2P9
GO:0046045	na	
GO:0046044	na	
GO:0046042	na	
GO:0009206	na	A0A6M9XU66	Q9K4D4	A0A6M9XNJ9	A0A6M9XQW8	A0A6M9XR82	A0A6M9XRA0	A0A6M9XT94	A0A6M9XUI8	A0A6M9XZJ2	P0A2Z6	P0A300	P0A304	Q9K4D5	Q9K4D6	Q9K4D7	Q9K4D8	Q9FCB0	Q9KZV8	Q9S2D5	A0A6M9XLL3	P50589	Q9L0I6	Q9L0I7
GO:0046041	na	
GO:0046032	na	
GO:0046031	na	
GO:0046029	na	
GO:0046028	na	
GO:0046027	na	
GO:0046026	precorrin-4 C11-methyltransferase activity	A0A6M9XKK9	Q93RX1
GO:0046025	na	
GO:0046024	na	
GO:0046023	na	
GO:0046022	na	
GO:0046021	na	
GO:0046020	na	
GO:0045996	na	
GO:0046019	na	
GO:0046018	na	
GO:0046017	na	
GO:0046014	na	
GO:0046013	na	
GO:0046012	na	
GO:0046011	na	
GO:0046010	na	
GO:0045188	na	
GO:0045938	na	
GO:0046009	na	
GO:0045925	na	
GO:0046008	na	
GO:0046007	na	
GO:0046006	na	
GO:0046005	na	
GO:0042320	na	
GO:0046004	na	
GO:0007348	na	
GO:0045977	na	
GO:0046003	na	
GO:0045976	na	
GO:0046002	na	
GO:0007347	na	
GO:0046001	na	
GO:0046000	na	
GO:0007555	na	
GO:0045999	na	
GO:0045998	na	
GO:0007554	na	
GO:0045966	na	
GO:0090031	na	
GO:0045997	na	
GO:0045965	na	
GO:0090032	na	
GO:0009373	na	
GO:0045994	na	
GO:0006447	na	
GO:0045993	na	
GO:0045933	na	
GO:0045985	na	
GO:0006142	na	
GO:0045984	na	
GO:0045983	na	
GO:0045982	na	
GO:0045979	na	
GO:0009118	na	
GO:0045978	na	
GO:0009794	na	
GO:0045975	na	
GO:0045974	na	
GO:0045973	na	
GO:0007558	na	
GO:0045972	na	
GO:0045971	na	
GO:0045929	na	
GO:0045952	na	
GO:0045970	na	
GO:0045928	na	
GO:0045969	na	
GO:0007557	na	
GO:0045968	na	
GO:0045967	na	
GO:0040009	na	
GO:0007553	na	
GO:0045915	na	
GO:0045914	na	
GO:1903306	na	
GO:0007556	na	
GO:0045949	na	
GO:0006795	na	
GO:0045945	na	
GO:0045942	na	
GO:0045187	na	
GO:0045924	na	
GO:0042069	na	
GO:0019229	na	
GO:0045905	na	
GO:0045904	na	
GO:0045903	positive regulation of translational fidelity	Q9KXP5
GO:0045902	na	
GO:2000144	na	
GO:0060261	na	
GO:0060260	na	
GO:0045899	na	
GO:0045898	na	
GO:0045897	na	
GO:0045896	na	
GO:0045891	na	
GO:0045890	na	
GO:0045889	na	
GO:0045888	na	
GO:1904398	na	
GO:1904396	na	
GO:0051962	na	
GO:0045887	na	
GO:0008582	na	
GO:1904397	na	
GO:0051961	na	
GO:0045886	na	
GO:0045885	na	
GO:0045884	na	
GO:0045883	na	
GO:0006792	na	
GO:0045882	na	
GO:0045874	na	
GO:0045501	na	
GO:0045873	na	
GO:0045677	na	
GO:0045872	na	
GO:0045871	na	
GO:0045870	na	
GO:0045070	na	
GO:0045091	na	
GO:0045869	na	
GO:0045071	na	
GO:0045866	na	
GO:0045865	na	
GO:0045858	na	
GO:0040030	na	
GO:0045857	na	
GO:0045856	na	
GO:0007317	na	
GO:1904582	na	
GO:0045855	na	
GO:1904581	na	
GO:1904580	na	
GO:0045854	na	
GO:0008359	na	
GO:0045853	na	
GO:0045850	na	
GO:0045477	na	
GO:0045849	na	
GO:1902099	na	
GO:1905818	na	
GO:0045840	na	
GO:1901992	na	
GO:0051785	na	
GO:0045832	na	
GO:0016061	na	
GO:0045831	na	
GO:0050871	na	
GO:0002638	na	
GO:0002890	na	
GO:0050869	na	
GO:0045826	na	
GO:0045825	na	
GO:0042327	na	
GO:0042326	na	
GO:0045819	na	
GO:0005981	na	
GO:0070875	na	
GO:0045818	na	
GO:0070874	na	
GO:0045813	na	
GO:0008591	na	
GO:0045812	na	
GO:0045809	na	
GO:0032106	na	
GO:0045304	na	
GO:0045808	na	
GO:0032105	na	
GO:0045805	na	
GO:0007563	na	
GO:0045804	na	
GO:0045803	na	
GO:0045802	na	
GO:0007564	na	
GO:0001672	na	
GO:1904480	na	
GO:1904731	na	
GO:1904729	na	
GO:0045797	na	
GO:0030300	na	
GO:0045796	na	
GO:1904730	na	
GO:0045795	na	
GO:0006884	na	Q9KYV5
GO:0045794	na	
GO:0045792	na	
GO:0045784	na	
GO:0045783	na	
GO:0045782	na	
GO:0007116	na	
GO:0045781	na	
GO:0045780	na	
GO:0045124	na	
GO:0046851	na	
GO:0045779	na	
GO:0045775	na	
GO:0045115	na	
GO:0045726	na	
GO:0045774	na	
GO:0045720	na	
GO:0045772	na	
GO:0016243	na	
GO:0045771	na	
GO:0045768	na	
GO:0045767	na	
GO:0045762	na	
GO:0031281	na	
GO:0045761	na	
GO:0045758	na	
GO:0045757	na	
GO:1901459	na	
GO:1901457	na	
GO:0045756	na	
GO:0045147	na	
GO:0045754	na	
GO:1901458	na	
GO:0045755	na	
GO:0045753	na	
GO:0045734	na	
GO:0045752	na	
GO:0008592	na	
GO:0045751	na	
GO:0045750	na	
GO:0045749	na	
GO:0045748	na	
GO:0045468	na	
GO:0045741	na	
GO:0007176	na	
GO:1904031	na	
GO:1904029	na	
GO:0000079	na	
GO:0045787	na	
GO:1904030	na	
GO:0045736	na	
GO:0045786	na	
GO:0045735	na	
GO:0045729	na	
GO:0045730	na	
GO:0045728	na	
GO:0002679	na	
GO:0045113	na	
GO:0070873	na	
GO:0045725	na	
GO:0005979	na	
GO:0045722	na	
GO:0006111	na	
GO:0045721	na	
GO:0045719	na	
GO:0045718	na	
GO:0045716	na	
GO:0045715	na	
GO:0045714	na	
GO:0045713	na	
GO:0045712	na	
GO:0045706	na	
GO:0045708	na	
GO:0045711	na	
GO:0045707	na	
GO:0045710	na	
GO:0045705	na	
GO:0045709	na	
GO:0045704	na	
GO:0045702	na	
GO:0045700	na	
GO:0045701	na	
GO:1903353	na	
GO:0045699	na	
GO:0045697	na	
GO:0045698	na	
GO:0045696	na	
GO:0045694	na	
GO:0045695	na	
GO:0045693	na	
GO:0045691	na	
GO:0045692	na	
GO:0045690	na	
GO:0045688	na	
GO:0045689	na	
GO:0045681	na	
GO:0045679	na	
GO:0110117	na	
GO:0045680	na	
GO:0110118	na	
GO:0110116	na	
GO:0045678	na	
GO:0045676	na	
GO:0046533	na	
GO:0045670	na	
GO:0045669	na	
GO:0045667	na	
GO:0045668	na	
GO:0045660	na	
GO:0030854	na	
GO:0045658	na	
GO:0045659	na	
GO:0030853	na	
GO:0030852	na	
GO:0045657	na	
GO:0045655	na	
GO:0045656	na	
GO:0045654	na	
GO:0045652	na	
GO:0045653	na	
GO:0045648	na	
GO:0045646	na	
GO:0045647	na	
GO:0045645	na	
GO:0045643	na	
GO:0045644	na	
GO:0045642	na	
GO:0045640	na	
GO:0045641	na	
GO:0045630	na	
GO:0045628	na	
GO:0045629	na	
GO:0045627	na	
GO:0045625	na	
GO:0045626	na	
GO:0043372	na	
GO:0043371	na	
GO:0043370	na	
GO:0045618	na	
GO:0045606	na	
GO:0045616	na	
GO:0045617	na	
GO:0045605	na	
GO:0045604	na	
GO:0045633	na	
GO:0045631	na	
GO:2000982	na	
GO:2000980	na	
GO:0045609	na	
GO:0045607	na	
GO:0045684	na	
GO:0045682	na	
GO:0045594	na	
GO:0045592	na	
GO:0045593	na	
GO:0045588	na	
GO:0045586	na	
GO:0045587	na	
GO:0045585	na	
GO:0045583	na	
GO:0045584	na	
GO:0045574	na	
GO:0045460	na	
GO:0045572	na	
GO:0045570	na	
GO:0045571	na	
GO:0045569	na	
GO:0045568	na	
GO:0045567	na	
GO:0045566	na	
GO:0045565	na	
GO:0045564	na	
GO:0045563	na	
GO:0045562	na	
GO:0045561	na	
GO:0045560	na	
GO:0045559	na	
GO:0045558	na	
GO:0045557	na	
GO:0045552	na	
GO:0045551	na	
GO:0045550	na	
GO:0045549	na	
GO:0010436	carotenoid dioxygenase activity	Q9RK46
GO:0045548	na	
GO:0045547	na	
GO:0045545	na	
GO:0043394	na	
GO:0045544	na	
GO:0106118	na	
GO:0090205	na	
GO:0090181	na	
GO:0045542	na	
GO:0045540	na	
GO:0090206	na	
GO:0045541	na	
GO:0106119	na	
GO:0045523	na	
GO:0045522	na	
GO:0045521	na	
GO:0045520	na	
GO:0045519	na	
GO:0045518	na	
GO:0045517	na	
GO:0045516	na	
GO:0045515	na	
GO:0045514	na	
GO:0045513	na	
GO:0019975	na	
GO:0045512	na	
GO:0045511	na	
GO:0045510	na	
GO:0045509	na	
GO:0030368	na	
GO:0045508	na	
GO:0045507	na	
GO:0045506	na	
GO:0045505	na	
GO:0045504	na	
GO:0045503	na	
GO:0045500	na	
GO:0007465	na	
GO:0045499	na	
GO:0045498	na	
GO:0045494	na	
GO:0045487	na	
GO:0009685	na	
GO:0045486	na	
GO:0045485	na	
GO:0045484	na	
GO:0045483	na	
GO:0045482	na	
GO:0045481	na	
GO:0045480	na	
GO:0045479	na	
GO:0045478	na	
GO:0045476	na	
GO:0045475	na	
GO:0007626	na	
GO:0048512	na	
GO:0045474	na	
GO:0045473	na	
GO:0045470	na	
GO:0045469	na	
GO:0045467	na	
GO:0045466	na	
GO:0045464	na	
GO:0043704	na	
GO:0007460	na	
GO:0045463	na	
GO:0045465	na	
GO:0045462	na	
GO:0045461	na	
GO:0009403	toxin biosynthetic process	A0A6M9XL38	Q8CJW3
GO:0009404	na	A0A6M9XL38	Q8CJW3
GO:0045459	na	
GO:0045458	na	
GO:0043007	na	
GO:0045457	na	
GO:0035929	na	
GO:0045454	cell redox homeostasis	A0A6M9XCE3	A0A6M9XKG9	A0A6M9XKQ5	A0A6M9XKU7	A0A6M9XMD6	A0A6M9XPZ7	A0A6M9XQF6	O69869	P52230	Q7AKI6	Q7AKI9	Q7AKN0	Q9EWF0	Q9FBP5	Q9FCJ8	Q9FCK1	Q9KY21	Q9KYN2	Q9KZQ2	Q9L046	Q9L1K6	Q9L250	Q9L2A3	Q9RD26	Q9RJ11	Q9RKH2	Q9S2Q6	Q9X8C2	Q9X8C3	Q9XAL5	Q9ZBY5
GO:0045453	na	
GO:0046849	na	
GO:0045451	na	
GO:0045450	na	
GO:0007314	na	
GO:0045443	na	
GO:0140353	na	
GO:0045442	na	
GO:0045439	na	
GO:0045438	na	
GO:0050263	na	
GO:0045437	na	
GO:0045436	na	
GO:0045435	na	
GO:0045434	na	
GO:0007621	na	
GO:0045433	na	
GO:0008049	na	
GO:0016545	na	
GO:0045431	na	
GO:0045430	na	
GO:1904407	na	Q9X7M4
GO:0080164	na	Q9X7M4
GO:0045429	positive regulation of nitric oxide biosynthetic process	Q9X7M4
GO:0045428	na	Q9X7M4
GO:0045427	na	
GO:0045353	na	
GO:0005152	na	
GO:0045352	na	
GO:0045348	na	
GO:0045346	na	
GO:0045347	na	
GO:0045345	na	
GO:0045343	na	
GO:0045344	na	
GO:0045342	na	
GO:0045341	na	
GO:0045340	na	
GO:0045339	na	
GO:0045338	na	
GO:0045331	na	
GO:0045330	aspartyl esterase activity	A0A6M9XEN3	Q93RU7
GO:0045329	na	
GO:0009437	carnitine metabolic process	A0A6M9XT87	Q93RX5
GO:0045328	na	
GO:0045326	na	
GO:0045327	na	
GO:0045325	na	
GO:0045323	na	
GO:0045322	na	
GO:0043565	sequence-specific DNA binding	A0A6M9XAZ7	A0A6M9XBR7	A0A6M9XDC6	A0A6M9XGJ3	A0A6M9XGN2	A0A6M9XH06	A0A6M9XH15	A0A6M9XH34	A0A6M9XH48	A0A6M9XHS9	A0A6M9XHV0	A0A6M9XI94	A0A6M9XI95	A0A6M9XJ73	A0A6M9XJR5	A0A6M9XLS1	A0A6M9XLZ9	A0A6M9XMZ9	A0A6M9XN76	A0A6M9XNB7	A0A6M9XNL6	A0A6M9XNT6	A0A6M9XQB7	A0A6M9XQG7	A0A6M9XQK2	A0A6M9XQS9	A0A6M9XR49	A0A6M9XRE7	A0A6M9XRK2	A0A6M9XRY7	A0A6M9XSX6	A0A6M9XUL9	A0A6M9XUY9	A0A6M9XV11	A0A6M9XVC4	A0A6M9XW87	A0A6M9XWL4	A0A6M9XWV6	A0A6M9XWX1	A0A6M9XWZ0	A0A6M9XX96	A0A6M9XXG7	A0A6M9XXJ3	A0A6M9XY63	A0A6M9XZ79	A0A6M9XZT6	A0A6M9Y087	A0A6M9Y0Z2	O50480	O69819	O86700	O86743	O88020	P27902	Q7AKL8	Q7AKQ8	Q7APM9	Q8CK65	Q93IX1	Q93IX5	Q93J07	Q93JA0	Q9AJZ3	Q9EVK2	Q9EWL0	Q9EX07	Q9F375	Q9FC92	Q9FCE7	Q9FCG3	Q9K3Y1	Q9K497	Q9KWH8	Q9KXJ1	Q9KY85	Q9KYN4	Q9KYP0	Q9L019	Q9L062	Q9L101	Q9L2A6	Q9RJG3	Q9RJG8	Q9RJN9	Q9RK86	Q9RK96	Q9RKY4	Q9S2C6	Q9S2F3	Q9X7Q2	Q9X8F9	Q9X950	Q9XA32	Q9XA73	Q9XAG4	Q9Z553	Q9Z554	Q9ZBF2	Q9ZBG5	Q9ZBT8	Q9ZBW4	Q9ZEP1	S4W8D2	O54110	O86805	Q8CJJ4	Q93IY9	Q9AK29	Q9EX04	Q9F2K8	Q9F3P7	Q9FBP4	Q9K3X6	Q9KYQ0	Q9KYZ1	Q9KZZ2	Q9L030	Q9L0J4	Q9L127	Q9L1T1	Q9L1Z1	Q9L231	Q9L2E4	Q9RCY3	Q9RCY5	Q9RD21	Q9RDB1	Q9RDH0	Q9RDJ1	Q9RI86	Q9RIT6	Q9RKA0	Q9RL19	Q9X7T0	Q9X8B5	Q93JE5	Q9EX15	O50496	O54102	O54138	O54171	O54180	O54185	O69909	O86510	O86514	O86598	O86618	O86623	O86633	O86795	O87600	O87853	O87854	O88073	P0A4I1	P72396	Q04942	Q05943	Q05954	Q7AKD6	Q7AKE7	Q7AKF1	Q7AKF2	Q7AKH0	Q7AKK8	Q7AKL0	Q7AKR6	Q7APH3	Q7APH7	Q7BR72	Q8CJK3	Q8CJN5	Q8CJQ4	Q8CJW1	Q8CK21	Q93J28	Q93J82	Q93J95	Q93RS2	Q93S03	Q9ADD9	Q9ADK8	Q9ADN7	Q9AK09	Q9AK28	Q9AK86	Q9EWD6	Q9EWH2	Q9EWI0	Q9EWI2	Q9EWU3	Q9EWZ1	Q9EX36	Q9EX61	Q9F2L2	Q9F2Q9	Q9F2S8	Q9F2Y9	Q9F367	Q9F3C1	Q9F3C3	Q9F3I0	Q9F3I7	Q9F3N6	Q9FBI8	Q9FBR2	Q9FBW1	Q9FBX0	Q9FBX5	Q9FC93	Q9FCA3	Q9FCH5	Q9FCM0	Q9K3P4	Q9K3T5	Q9K3V9	Q9K421	Q9K433	Q9K455	Q9K4B0	Q9K4C7	Q9K4F8	Q9K4H1	Q9K4L1	Q9KXK1	Q9KXS8	Q9KXX1	Q9KYF2	Q9KYM3	Q9KYS3	Q9KYT9	Q9KYU4	Q9KYW8	Q9KYZ0	Q9KYZ6	Q9KZ14	Q9KZ56	Q9KZ82	Q9KZ96	Q9KZG6	Q9KZU5	Q9KZX2	Q9KZX6	Q9L028	Q9L039	Q9L078	Q9L0M0	Q9L0M1	Q9L0R1	Q9L0U5	Q9L0W3	Q9L148	Q9L1B3	Q9L240	Q9L2A4	Q9L2B7	Q9L2H5	Q9RCV4	Q9RD23	Q9RD24	Q9RD53	Q9RD60	Q9RD71	Q9RD77	Q9RDH4	Q9RDI2	Q9RDR0	Q9RDS4	Q9RIV3	Q9RJ10	Q9RJ96	Q9RJA5	Q9RJB8	Q9RJE7	Q9RJL4	Q9RJL5	Q9RJM0	Q9RJM3	Q9RJQ1	Q9RJV0	Q9RJX7	Q9RJY4	Q9RK21	Q9RK42	Q9RK47	Q9RK58	Q9RKC0	Q9RKF2	Q9RKM8	Q9RKP8	Q9RKY8	Q9RL15	Q9RL21	Q9RL31	Q9RL56	Q9S1N8	Q9S1P1	Q9S1Q0	Q9S1R1	Q9S1T0	Q9S250	Q9S253	Q9S261	Q9S2C4	Q9S2V6	Q9WX19	Q9X7X0	Q9X7X3	Q9X7X6	Q9X7X9	Q9X802	Q9X862	Q9X8G9	Q9X9V5	Q9X9W8	Q9XA31	Q9XAE5	Q9XAL7	Q9XAN6	Q9Z509	Q9Z551	Q9Z562	Q9ZBK0	Q9ZEP4
GO:0045319	na	
GO:0045317	na	
GO:0042067	na	
GO:0045316	na	
GO:0042480	na	
GO:0045314	na	
GO:0045315	na	
GO:0042479	na	
GO:0042478	na	
GO:0045313	na	
GO:0045312	na	
GO:0045311	na	
GO:0019236	na	
GO:0045310	na	
GO:0045307	na	
GO:0045306	na	
GO:0045305	na	
GO:0032104	na	
GO:0045303	diaminobutyrate-2-oxoglutarate transaminase activity	A0A6M9XKM1	Q93RW1
GO:0045302	na	
GO:0045301	na	
GO:0045300	acyl-[acyl-carrier-protein] desaturase activity	A0A6M9XV25	Q9XAL3
GO:0045298	na	
GO:0045297	na	
GO:0050839	na	
GO:0045295	na	
GO:0045294	na	
GO:0045284	na	
GO:0045283	na	
GO:0045274	na	
GO:0045278	na	
GO:0045277	na	
GO:0070470	na	Q9ACZ1	Q9F2V4	Q9F2V6	Q9F2V8	Q9F2W1	Q9RDL3	Q9XAQ5	Q9XAQ8	Q9XAQ9	Q9XAR0	Q9XAR2	Q9XAR6	Q9ZBV9
GO:0045276	na	
GO:0045275	na	
GO:0045272	plasma membrane respiratory chain complex I	Q9ACZ1	Q9F2V4	Q9F2V6	Q9F2V8	Q9F2W1	Q9RDL3	Q9XAQ5	Q9XAQ8	Q9XAQ9	Q9XAR0	Q9XAR2	Q9XAR6	Q9ZBV9
GO:0045271	respiratory chain complex I	Q9ACZ1	Q9F2V4	Q9F2V6	Q9F2V8	Q9F2W1	Q9RDL3	Q9XAQ5	Q9XAQ8	Q9XAQ9	Q9XAR0	Q9XAR2	Q9XAR6	Q9ZBV9	A0A6M9XPD3
GO:0045270	na	
GO:0045269	na	
GO:0045262	na	
GO:0045268	na	
GO:0045267	na	
GO:0045266	na	
GO:0045265	na	
GO:0045264	na	
GO:0045263	proton-transporting ATP synthase complex, coupling factor F(o)	A0A6M9XNJ9	A0A6M9XQW8	A0A6M9XT94	P0A302	P0A304	Q9K4D7	Q9K4D8
GO:0045260	na	
GO:0045261	proton-transporting ATP synthase complex, catalytic core F(1)	A0A6M9XR82	A0A6M9XRA0	A0A6M9XU66	A0A6M9XUI8	A0A6M9XZJ2	P0A2Z6	P0A300	Q9K4D4	Q9K4D5	Q9K4D6
GO:0045259	proton-transporting ATP synthase complex	A0A6M9XR82	A0A6M9XRA0	A0A6M9XU66	A0A6M9XUI8	A0A6M9XZJ2	P0A2Z6	P0A300	Q9K4D4	Q9K4D5	Q9K4D6	A0A6M9XNJ9	A0A6M9XQW8	A0A6M9XT94	P0A302	P0A304	Q9K4D7	Q9K4D8
GO:0045273	na	A0A6M9XTB4	Q9KZ88
GO:0045282	na	
GO:0045281	succinate dehydrogenase complex	A0A6M9XTB4	Q9KZ88
GO:0045258	na	
GO:0045257	na	
GO:0045250	na	
GO:0045254	na	
GO:0045249	na	
GO:0045253	na	
GO:0045248	na	
GO:0045252	oxoglutarate dehydrogenase complex	Q9FBR4
GO:0045247	na	
GO:0045251	na	
GO:0045244	na	
GO:0030062	na	
GO:0042709	succinate-CoA ligase complex	O87840	Q9KY56	O87841	Q9KY55
GO:0045243	na	
GO:0045242	na	
GO:0045246	na	
GO:0045239	tricarboxylic acid cycle enzyme complex	O87840	Q9KY56	Q9FBR4	A0A6M9XN34	Q9FBN6
GO:0045241	na	
GO:0045240	na	Q9FBR4
GO:0045238	na	
GO:0005153	na	
GO:0045237	na	
GO:0045233	na	
GO:0045232	na	
GO:0045231	na	
GO:0045228	na	
GO:0045226	extracellular polysaccharide biosynthetic process	Q9FBM8	Q9KXY3	Q9KZL1	Q9RJI8	S4WB93
GO:0045227	na	
GO:0046379	na	Q9FBM8	Q9KXY3	Q9KZL1	Q9RJI8	S4WB93
GO:0045225	na	
GO:0045223	na	
GO:0045224	na	
GO:0045222	na	
GO:0045221	na	
GO:0045219	na	
GO:0045220	na	
GO:0045218	na	
GO:0034334	na	
GO:0045214	na	
GO:0043112	na	
GO:0045212	na	
GO:0045210	na	
GO:0045209	na	
GO:0045208	na	
GO:0006611	na	
GO:0045206	na	
GO:0045205	na	
GO:0045204	na	
GO:0045201	na	
GO:0030011	na	
GO:0045196	na	
GO:0045200	na	
GO:0045199	na	
GO:0035090	na	
GO:0045197	na	
GO:0008356	na	
GO:0045195	na	
GO:0045194	na	
GO:0045193	na	
GO:0045192	na	
GO:0050864	na	
GO:0045189	na	
GO:0045186	na	
GO:0034333	na	
GO:0045180	na	
GO:0045176	na	
GO:0045175	na	
GO:0045174	na	
GO:0015038	na	
GO:0045173	na	
GO:0045170	na	
GO:0045169	na	
GO:0045167	na	
GO:0045164	na	
GO:0045163	na	
GO:0045162	na	
GO:0042551	na	
GO:0045160	na	
GO:0016461	na	
GO:0045158	na	
GO:0045157	na	
GO:0045156	electron transporter, transferring electrons within the cyclic electron transport pathway of photosynthesis activity	A0A6M9XBY5	A0A6M9XDF4	A0A6M9XE73	Q9AK83	Q9RCZ1	Q9RJP4
GO:0045155	na	
GO:0045152	na	
GO:0045151	na	
GO:0045149	acetoin metabolic process	A0A6M9XE14	A0A6M9XNM2	Q9S2E4	Q9WX04
GO:0045150	acetoin catabolic process	A0A6M9XE14	A0A6M9XNM2	Q9S2E4	Q9WX04
GO:0045148	tripeptide aminopeptidase activity	Q9FCD7
GO:0034701	na	Q9FCD7
GO:0045146	na	
GO:0043077	na	
GO:0045145	na	
GO:0008297	na	
GO:0045142	na	
GO:0045140	inositol phosphoceramide synthase activity	Q9F388	Q9F3H4	Q9KXI5	Q9KZ06	Q9L0X9	Q9XAN7
GO:0045139	na	
GO:0045138	na	
GO:0045135	na	
GO:0045134	na	
GO:0045133	na	
GO:0045131	na	
GO:0045130	na	
GO:0045129	na	
GO:0051784	na	
GO:0045128	na	
GO:0010520	na	
GO:0045127	N-acetylglucosamine kinase activity	A0A6M9XQ33	O50524	Q9L259
GO:0019200	na	A0A6M9XQ33	O50524	Q9L259	A0A6M9XWL1	Q9Z5B5	A0A6M9XBM2	Q9XAB1	A0A6M9XCR7	Q9RK00	A0A6M9XGV7	Q9RDH9	A0A6M9XP27	Q9K3S8	A0A6M9XDU2	A0A6M9XRF7	O08333	Q9FC99	Q9L1L8	A0A6M9XI08	Q9KYU8
GO:0045122	na	
GO:0045116	na	
GO:0045114	na	
GO:0045112	na	
GO:0045107	na	
GO:0045105	na	
GO:0051258	protein polymerization	A0A6M9XFE9	P45500
GO:0045106	na	
GO:0051261	na	
GO:0043933	na	A0A6M9XH64	Q9L1A5
GO:0045102	na	
GO:0045101	na	
GO:0045100	na	
GO:0045099	na	
GO:0045098	na	
GO:0045097	na	
GO:0045096	na	
GO:0045095	na	
GO:0045094	na	
GO:0045093	na	
GO:0045092	na	
GO:0045069	na	
GO:0045068	na	
GO:0043383	na	
GO:0045062	na	
GO:0045067	na	
GO:0043368	na	
GO:0045058	na	
GO:0033078	na	
GO:0045060	na	
GO:0045061	na	
GO:0045059	na	
GO:0045057	na	
GO:0006891	na	
GO:0045054	na	
GO:0045053	na	
GO:0045052	na	
GO:0045051	na	
GO:0045050	na	
GO:0045049	na	
GO:0051205	protein insertion into membrane	O54569	Q9RDA0
GO:0045046	na	
GO:0006612	protein targeting to membrane	URS000059CBEE_1902	URS000070AAB8_100226	URS000070AAB8_1902	URS00009F515A_1902	URS0000E2412A_100226	URS0000E2412A_1902	P46785	A0A6M9XP59	A0A6M9XRY3	O69874	Q9ZBP9
GO:0006625	na	
GO:0015919	na	
GO:0017038	protein import	A0A6M9XHS4	P0A4G6
GO:0045045	na	
GO:0045042	na	
GO:0045041	na	
GO:0044743	na	
GO:0065002	intracellular protein transmembrane transport	A0A6M9XDM3	A0A6M9XHS4	A0A6M9XID5	A0A6M9XRL8	A0A6M9XSF9	A0A6M9XSY7	P0A4G6	P0A4G8	P46785	Q53955	Q53956	Q9RJ69	Q9ZBS8
GO:0072655	na	
GO:0006626	na	
GO:0045040	na	
GO:0051204	na	
GO:0045039	na	
GO:0045038	na	
GO:0045036	na	
GO:0045037	na	
GO:0072596	na	
GO:0045035	na	
GO:0045034	na	
GO:0045033	na	
GO:0045031	na	
GO:0045028	na	
GO:0045030	na	
GO:0071553	na	
GO:0016502	na	
GO:0045029	na	
GO:0045027	na	
GO:0045025	na	
GO:0045024	na	
GO:0045023	na	
GO:0045022	na	
GO:0045021	na	
GO:0045020	na	
GO:1904406	na	
GO:0045019	na	
GO:0045018	na	
GO:1903830	magnesium ion transmembrane transport	A0A6M9XC80	A0A6M9XQN1	A0A6M9Y0R3	Q9ADA0	Q9FBK1	Q9FBK4	Q9RIT4
GO:0015693	magnesium ion transport	A0A6M9XC80	A0A6M9XQN1	A0A6M9Y0R3	Q9ADA0	Q9FBK1	Q9FBK4	Q9RIT4
GO:0045015	na	
GO:0046923	na	
GO:0045012	na	
GO:0045008	na	
GO:0045007	na	
GO:0045004	DNA replication proofreading	Q9ADH9	Q9L275	Q9RJ41
GO:0044879	na	
GO:0044878	na	
GO:0010972	na	
GO:0044876	na	
GO:0044875	gamma-glutamyl hercynylcysteine sulfoxide synthase activity	A0A6M9XEA7	Q9RD00
GO:0044874	lipoprotein localization to outer membrane	O86659	O86745	Q8CJN2
GO:0044873	na	O86659	O86745	Q8CJN2
GO:0044872	na	O86659	O86745	Q8CJN2	A0A6M9XQE5	A0A6M9XUY4	A0A6M9XWS5	Q9FBP2
GO:0044871	na	
GO:0044793	na	
GO:0044870	na	
GO:0044788	na	
GO:1903016	na	
GO:0052205	na	
GO:0052403	na	
GO:0052204	na	
GO:0044869	na	
GO:0044866	na	
GO:0044867	na	
GO:0044865	na	
GO:0044863	na	
GO:0044864	na	
GO:0099632	na	
GO:0044862	na	
GO:0032599	na	
GO:0044861	na	
GO:0032596	na	
GO:0044860	na	
GO:0098737	na	
GO:0071210	na	
GO:1903044	na	
GO:0031579	na	
GO:0044859	na	
GO:0044858	na	
GO:0001766	na	
GO:0044855	na	
GO:0044856	na	
GO:0051665	na	
GO:0031580	na	
GO:0044857	na	
GO:0001765	na	
GO:0044852	na	
GO:0044850	na	
GO:0042698	na	
GO:0044849	na	
GO:0044847	na	
GO:0044846	na	
GO:0044845	na	
GO:0035268	na	A0A6M9XMR5	Q9RKD3
GO:0051325	na	
GO:0044844	na	
GO:0098765	na	
GO:0044842	na	
GO:0044840	na	
GO:0044841	na	
GO:0044838	na	
GO:0022403	na	
GO:0044836	na	
GO:0044577	na	
GO:0044835	na	
GO:1902422	na	
GO:0044834	na	
GO:0044833	na	
GO:0044832	na	
GO:0044831	na	
GO:0044830	na	
GO:0044827	na	
GO:0044829	na	
GO:0044794	na	
GO:0044828	na	
GO:0044826	na	
GO:0019058	na	
GO:0044825	na	
GO:0044824	na	
GO:0044823	na	
GO:0008907	na	
GO:0034398	na	
GO:0045141	na	
GO:0044820	na	
GO:0044817	na	
GO:0044816	na	
GO:0044814	na	
GO:0019660	na	
GO:0044813	na	
GO:0044812	na	
GO:0044809	na	
GO:0044808	na	
GO:0044807	na	
GO:0044806	na	
GO:0032392	na	A0A6M9XDE2	A0A6M9XSM5	Q9KY67	Q9L0Y4	Q9L1W8	Q9X8A4	Q9X8U7	A0A6M9XEJ7	A0A6M9XFU6	A0A6M9XIS4	A0A6M9XJH4	A0A6M9XJM0	A0A6M9XKV7	A0A6M9XM47	A0A6M9XN32	A0A6M9XPE1	A0A6M9XQC3	A0A6M9XQQ2	A0A6M9XRG7	A0A6M9XRT8	A0A6M9XTP8	A0A6M9XY23	O69978	O69992	Q9FCH4	Q9FCK0	Q9FCK4	Q9FCK5	Q9KXP4	Q9KXS5	Q9L1K5	Q9L1U3	Q9L290	Q9L291	Q9RDI9	Q9X915	Q9XAR9	Q9ZBR3
GO:0044805	na	
GO:0044804	na	
GO:0070469	na	Q9ACZ1	Q9F2V4	Q9F2V6	Q9F2V8	Q9F2W1	Q9RDL3	Q9XAQ5	Q9XAQ8	Q9XAQ9	Q9XAR0	Q9XAR2	Q9XAR6	Q9ZBV9	A0A6M9XTB4	Q9KZ88
GO:0044799	na	
GO:0009325	nitrate reductase complex	A0A6M9XAT4	A0A6M9XE66	A0A6M9XGY3	A0A6M9XPX1	A0A6M9XQ49	A0A6M9XQ67	A0A6M9XRD9	A0A6M9XRK1	A0A6M9XW15	O86714	O86716	O86717	Q9EWF3	Q9EWF4	Q9EWF6	Q9RI29	Q9RI31	Q9RI32
GO:0098803	na	A0A6M9XTB4	Q9KZ88	Q9ACZ1	Q9F2V4	Q9F2V6	Q9F2V8	Q9F2W1	Q9RDL3	Q9XAQ5	Q9XAQ8	Q9XAQ9	Q9XAR0	Q9XAR2	Q9XAR6	Q9ZBV9	A0A6M9XPD3
GO:0044795	na	
GO:0016197	na	
GO:1902188	na	
GO:0044791	na	
GO:0044789	na	
GO:0044790	na	
GO:0044784	na	
GO:0044781	na	
GO:0030030	na	
GO:0044780	na	
GO:0044777	na	
GO:0009295	na	
GO:0044775	na	
GO:0044796	na	
GO:0009360	DNA polymerase III complex	A0A6M9XCT4	A0A6M9XMQ6	A0A6M9XZ74	A0A6M9Y0V8	P27903	Q9AD31	Q9L6H4	Q9RDM2	Q9RJZ0	Q9RKL5	S4W8H8
GO:0034508	na	
GO:0044768	na	
GO:0044762	na	
GO:0044079	na	
GO:0044761	na	
GO:0032223	na	
GO:0044759	na	
GO:0044760	na	
GO:0032222	na	
GO:0044758	na	
GO:0005767	na	
GO:0005776	na	
GO:0034698	na	
GO:0044752	na	
GO:0044751	na	
GO:0044750	na	
GO:0015099	na	
GO:0044748	na	
GO:0044747	na	
GO:0035196	na	
GO:0044742	na	
GO:0044741	na	
GO:0044740	na	
GO:0044465	na	
GO:0044739	na	
GO:0044737	na	
GO:0044738	na	
GO:0044561	na	
GO:0044736	na	
GO:0015280	na	
GO:0044735	na	
GO:0044733	na	
GO:0044734	na	
GO:0044560	na	
GO:0044731	na	
GO:0044730	na	
GO:0044729	na	
GO:0044727	na	
GO:0043045	na	
GO:0044725	na	
GO:0044726	na	
GO:0044722	na	
GO:0044721	na	
GO:0016558	na	
GO:0044720	na	
GO:0044718	siderophore transmembrane transport	Q9EWN7	Q9EWN8
GO:0015891	siderophore transport	Q9EWN7	Q9EWN8	Q9AK69	Q9L073	Q9RJ78	Q9RL28
GO:0044717	na	
GO:0044716	na	
GO:0044715	na	
GO:0044701	na	
GO:0044698	na	
GO:0044697	na	
GO:0044696	na	
GO:0039633	na	
GO:0044695	na	
GO:0044694	na	
GO:0044693	na	
GO:0005351	carbohydrate:proton symporter activity	A0A6M9XKT2	Q9KYU9
GO:0015574	na	
GO:0044692	na	
GO:0044691	na	
GO:0044689	7,8-didemethyl-8-hydroxy-5-deazariboflavin synthase activity	A0A6M9XS98	Q8CJT5	Q9KZZ7	Q9XAP2
GO:0044688	na	
GO:0044687	na	
GO:0044686	na	
GO:0044685	na	
GO:0044684	na	
GO:0044683	na	
GO:0044682	na	
GO:0003933	na	A0A6M9XDF2	A0A6M9XMV7	A0A6M9XXK2	O88011	Q9EWJ8	Q9KYI5	A0A6M9XII8	Q9X8I3
GO:0044681	na	
GO:0044680	na	
GO:0044679	na	
GO:0044678	na	
GO:0044677	na	
GO:0044676	na	
GO:0044675	na	
GO:0044674	na	
GO:0044673	na	
GO:0044672	na	
GO:0048837	na	
GO:0031154	na	
GO:0044671	na	
GO:0044669	na	
GO:0015370	na	Q9K3S5
GO:1901239	na	
GO:0044668	na	
GO:0017153	na	
GO:1901236	na	
GO:1901235	na	
GO:0015226	carnitine transmembrane transporter activity	Q9K3I9	Q9RJ81
GO:0044667	na	
GO:0044666	na	
GO:0044664	na	
GO:0044663	na	
GO:0051673	na	
GO:0052025	na	
GO:0044660	na	
GO:0044659	na	
GO:0044656	na	
GO:0044655	na	
GO:0051454	na	
GO:0044654	na	
GO:0044653	na	
GO:0044652	na	
GO:0044650	na	
GO:0044651	na	
GO:0044648	na	
GO:0044647	na	
GO:0005923	na	
GO:0044644	na	
GO:0044642	na	
GO:0044643	na	
GO:0044646	na	
GO:0044641	na	
GO:0044639	na	
GO:0044640	na	
GO:0044638	na	
GO:0044636	na	
GO:0044637	na	
GO:0045958	na	
GO:0030451	na	
GO:0045917	na	
GO:0044635	na	
GO:0044633	na	
GO:0045957	na	
GO:0045916	na	
GO:0044634	na	
GO:0044645	na	
GO:0044632	na	
GO:0001869	na	
GO:0044630	na	
GO:0044631	na	
GO:0001870	na	
GO:0001868	na	
GO:0045959	na	
GO:0002924	na	
GO:0030450	na	
GO:0044629	na	
GO:0044627	na	
GO:0045960	na	
GO:0002925	na	
GO:0044628	na	
GO:0035821	na	
GO:0044626	na	
GO:0044624	na	
GO:0044625	na	
GO:0044623	na	
GO:0044621	na	
GO:0044622	na	
GO:1901082	na	
GO:1900721	na	
GO:0044619	na	
GO:0044618	na	
GO:0044617	na	
GO:0044616	na	
GO:0090257	na	
GO:0044615	na	
GO:0044614	na	
GO:0044613	na	
GO:0044612	na	
GO:0044611	na	
GO:0044610	na	
GO:0044609	na	
GO:0044608	na	
GO:0006481	C-terminal protein methylation	A0A6M9XYS0	Q9EWQ7
GO:0044607	na	
GO:0044606	na	
GO:0044605	na	
GO:0044604	na	
GO:0015440	na	Q8CK38	Q9RK15
GO:0044603	na	
GO:0044602	na	
GO:0044601	na	
GO:0044600	na	
GO:0044599	na	
GO:0030119	na	
GO:0044598	na	
GO:0044596	na	
GO:0044595	na	
GO:0010420	na	
GO:0044594	na	
GO:0044593	na	
GO:0016226	iron-sulfur cluster assembly	A0A6M9XFG9	A0A6M9XTJ3	O86581	Q9X815	A0A6M9XET4	A0A6M9XGT2	A0A6M9XHF4	A0A6M9XJX9	A0A6M9XN05	Q9FBK6	Q9K4F7	Q9X819	Q9XAD1	Q9XAD2	Q9XAD6
GO:0044592	na	
GO:0044591	na	
GO:0044590	na	
GO:0048028	na	
GO:0044589	na	
GO:0044588	na	
GO:0044587	na	
GO:0044586	na	
GO:0044585	na	
GO:0044584	na	
GO:0048031	na	
GO:0044583	na	
GO:0071271	na	
GO:0044582	na	
GO:0044580	na	
GO:0046358	na	
GO:0044581	na	
GO:0044579	na	
GO:0044578	na	
GO:0042843	na	
GO:0044576	na	
GO:0006115	na	
GO:0044575	na	
GO:0044574	na	
GO:0044573	na	
GO:0044572	na	
GO:0044571	[2Fe-2S] cluster assembly	A0A6M9XFG9	A0A6M9XTJ3	O86581	Q9X815
GO:0044570	na	
GO:0044569	na	
GO:0044568	na	
GO:0010330	na	
GO:0044567	na	
GO:0044566	na	
GO:0044565	na	
GO:0046651	na	
GO:0044564	na	
GO:0044562	na	
GO:0044563	na	
GO:0044559	na	
GO:0044558	na	
GO:0003012	na	
GO:0044556	na	
GO:0044555	na	
GO:0010459	na	
GO:0044554	na	
GO:0044553	na	
GO:0044552	na	
GO:0044551	na	
GO:0044500	na	
GO:0044549	na	
GO:0044548	na	
GO:0044547	na	
GO:0044546	na	
GO:0044545	na	
GO:0044544	na	
GO:0044484	na	
GO:0044543	na	
GO:0044542	na	
GO:0031639	na	
GO:0044541	na	
GO:0044540	L-cystine L-cysteine-lyase (deaminating)	A0A6M9XK16	Q59829
GO:0044538	na	
GO:0044535	na	
GO:0003997	acyl-CoA oxidase activity	Q9Z4Y4
GO:0044534	na	
GO:0044533	na	
GO:0044532	na	
GO:0044530	na	
GO:0044529	na	
GO:0044357	na	
GO:0044528	na	
GO:0044527	na	
GO:0044525	na	
GO:0044526	na	
GO:0044524	na	
GO:0044523	na	
GO:0044521	na	
GO:0044522	na	
GO:0044520	na	
GO:0044519	na	
GO:0044511	na	
GO:0044518	na	
GO:0044507	na	
GO:0044517	na	
GO:0044504	na	
GO:0044516	na	
GO:0044506	na	
GO:0044515	na	
GO:0044512	na	
GO:0044514	na	
GO:0044513	na	
GO:0044510	na	
GO:0044509	na	
GO:0044508	na	
GO:0044491	na	
GO:0044505	na	
GO:0044503	na	
GO:0044359	na	
GO:0044498	na	
GO:0044499	na	
GO:0044497	na	
GO:0044495	na	
GO:0045777	na	
GO:0044496	na	
GO:0045776	na	
GO:0008217	na	
GO:0044494	na	
GO:0044492	na	
GO:0044493	na	
GO:0044490	na	
GO:0044488	na	
GO:0044489	na	
GO:0044362	na	
GO:0044487	na	
GO:0044486	na	
GO:0061754	na	
GO:0044536	na	
GO:0044483	na	
GO:0044485	na	
GO:0044482	na	
GO:0044358	na	
GO:0044481	na	
GO:0044480	na	
GO:0044479	na	
GO:0044478	na	
GO:0044365	na	
GO:0044469	na	
GO:0044477	na	
GO:0044476	na	
GO:0044474	na	
GO:0044475	na	
GO:0044473	na	
GO:0044472	na	
GO:0044471	na	
GO:0044470	na	
GO:0044468	na	
GO:0044467	na	
GO:0044466	na	
GO:0044464	na	
GO:0044463	na	
GO:0044462	na	
GO:0044461	na	
GO:0044460	na	
GO:0044459	na	
GO:0044457	na	
GO:0044456	na	
GO:0044455	na	
GO:0044454	na	
GO:0044453	na	
GO:0044452	na	
GO:0044451	na	
GO:0044450	na	
GO:0044449	na	
GO:0044448	na	
GO:0044447	na	
GO:0044446	na	
GO:0044445	na	
GO:0044444	na	
GO:0044443	na	
GO:0044441	na	
GO:0044440	na	
GO:0044439	na	
GO:0044438	na	
GO:0044437	na	
GO:0044436	na	
GO:0044435	na	
GO:0044434	na	
GO:0044433	na	
GO:0044432	na	
GO:0044431	na	
GO:0044430	na	
GO:0044429	na	
GO:0044428	na	
GO:0044427	na	
GO:0044426	na	
GO:0044425	na	
GO:0044424	na	
GO:0044422	na	
GO:0044421	na	
GO:0044420	na	
GO:0044418	na	
GO:0044412	na	
GO:0044410	na	
GO:0044408	na	
GO:0044405	na	
GO:0098543	na	
GO:0044402	na	
GO:0044398	na	
GO:0044397	na	
GO:1903778	na	
GO:0044395	na	
GO:0044393	na	
GO:0044394	na	
GO:0044392	na	
GO:0044387	na	
GO:0044386	na	
GO:0044385	na	
GO:0044167	na	
GO:0044383	na	
GO:0033647	na	
GO:0044382	na	
GO:1904659	glucose transmembrane transport	Q9K3S5
GO:0044381	na	
GO:0032869	na	
GO:0044379	na	
GO:0044378	na	
GO:0008301	na	
GO:0044377	na	
GO:0044376	na	
GO:0044375	na	
GO:0044373	na	
GO:0044361	na	
GO:0044360	na	
GO:0044363	na	
GO:1902374	na	
GO:0043487	na	
GO:0044354	na	
GO:0044352	na	
GO:0044353	na	
GO:0006907	na	
GO:0030243	na	A0A6M9XDB6	A0A6M9XDG4	A0A6M9XF82	A0A6M9XIR3	A0A6M9XJ34	A0A6M9XJ56	A0A6M9XJV3	A0A6M9XTS1	A0A6M9XUH5	A0A6M9XUL4	A0A6M9XWZ4	A0A6M9XYP0	O86728	O86730	Q8CJM3	Q8CK53	Q9F3B7	Q9F3I3	Q9F3Q0	Q9K440	Q9L108	Q9L2L6	Q9RDB3	Q9RJC8
GO:0034406	na	
GO:0009664	na	
GO:0044348	na	
GO:0044346	na	
GO:0044345	na	
GO:0044343	na	
GO:0044342	na	
GO:0044341	na	
GO:0006817	phosphate ion transport	A0A6M9XKJ1	A0A6M9XQ62	A0A6M9XVG1	Q9KZV9	Q9KZW1	Q9KZW2	Q9KZW3	Q9RJ23	A0A6M9XKG0	A0A6M9XKK1	A0A6M9XKP8	A0A6M9XMR6	A0A6M9XN96	A0A6M9XS34	Q8CJU3	Q9KZW0	Q9KZW4	Q9L217
GO:0044339	na	
GO:0001649	na	
GO:0044338	na	
GO:0044337	na	
GO:0044336	na	
GO:0044334	na	
GO:0044333	na	
GO:0044332	na	
GO:0009950	na	
GO:0044331	na	
GO:0044330	na	
GO:0044329	na	
GO:0044328	na	
GO:0010595	na	
GO:0044327	na	
GO:0044325	na	
GO:0044324	na	
GO:0044323	na	
GO:0044322	na	
GO:0044318	L-aspartate:fumarate oxidoreductase activity	A0A6M9XIG1	Q9X8N8
GO:0044317	na	
GO:0044316	na	
GO:0044315	na	
GO:0071806	protein transmembrane transport	A0A6M9XH94	A0A6M9XK31	A0A6M9XNA2	Q9FBK8	Q9RJ68	Q9RJ69	A0A6M9XDM3	A0A6M9XID5	A0A6M9XRL8	A0A6M9XSF9	A0A6M9XSY7	P0A4G6	P0A4G8	P46785	Q53955	Q53956	Q9ZBS8	A0A6M9XFV1	Q9Z521	A0A6M9XHS4
GO:0044314	na	
GO:0044313	na	
GO:0044312	na	
GO:0044311	na	
GO:0044310	na	
GO:0044308	na	
GO:0044307	na	
GO:0044305	na	
GO:0044301	na	
GO:0044300	na	
GO:0044299	na	
GO:0044296	na	
GO:0044293	na	
GO:0044290	na	
GO:0005739	na	
GO:0044289	na	
GO:0044288	na	
GO:0005915	na	
GO:0044286	na	
GO:0044291	na	
GO:0044284	na	
GO:0044280	na	
GO:0031234	na	
GO:0044278	na	
GO:0006662	glycerol ether metabolic process	A0A6M9XBX6	A0A6M9XJZ4	A0A6M9XYT6	P52230	Q9L1K6	Q9RD25
GO:0044258	na	
GO:0044256	na	
GO:0007586	na	
GO:0044251	na	
GO:0044250	na	
GO:0042750	na	
GO:0044245	na	
GO:0044239	na	
GO:0044231	na	
GO:0044229	na	
GO:0044228	na	
GO:0044227	na	
GO:0044226	na	
GO:0043025	na	
GO:0044225	na	
GO:0044224	na	
GO:0044304	na	
GO:0044223	na	
GO:0044222	na	
GO:0044220	na	
GO:0044219	na	
GO:0044156	na	
GO:0044218	na	
GO:0044216	na	
GO:0044215	na	
GO:0089717	na	
GO:0044214	na	
GO:0044211	na	
GO:0006241	CTP biosynthetic process	A0A6M9XF96	A0A6M9XPA0	A0A6M9XV74	O69913	Q9L211	Q9S224	A0A6M9XLL3	P50589
GO:0010138	na	A0A6M9XQK6	Q9AK76
GO:0044210	'de novo' CTP biosynthetic process	A0A6M9XF96	A0A6M9XPA0	A0A6M9XV74	O69913	Q9L211	Q9S224
GO:0044209	AMP salvage	A0A6M9XE04	A0A6M9XPR7	P43414	P52561
GO:0006167	AMP biosynthetic process	A0A6M9XE04	A0A6M9XPR7	P43414	P52561	A0A6M9XCZ9	A0A6M9XL91	Q8CK34	Q9X8P6	Q9FCB0	Q9KZV8	Q9S2D5
GO:0106380	na	A0A6M9XE04	A0A6M9XPR7	P43414	P52561	A0A6M9XV83	Q9X8I5
GO:0044208	'de novo' AMP biosynthetic process	A0A6M9XCZ9	A0A6M9XL91	Q8CK34	Q9X8P6
GO:0044207	na	
GO:0044206	UMP salvage	A0A6M9XQK6	Q9AK76
GO:0006222	UMP biosynthetic process	A0A6M9XQK6	Q9AK76	A0A6M9XDJ4	A0A6M9XDX7	A0A6M9XEG6	A0A6M9XFR9	A0A6M9XGY4	A0A6M9XIA2	A0A6M9XL64	A0A6M9XVD4	Q9KXR2	Q9KXR3	Q9KXR5	Q9KXR6	Q9KXR7	Q9KXR8	Q9X8R7
GO:0044205	'de novo' UMP biosynthetic process	A0A6M9XDJ4	A0A6M9XDX7	A0A6M9XEG6	A0A6M9XFR9	A0A6M9XGY4	A0A6M9XIA2	A0A6M9XL64	A0A6M9XVD4	Q9KXR2	Q9KXR3	Q9KXR5	Q9KXR6	Q9KXR7	Q9KXR8	Q9X8R7
GO:0044204	na	
GO:0044203	na	
GO:0044201	na	
GO:0044202	na	
GO:0039661	na	
GO:0044200	na	
GO:0044199	na	
GO:0033645	na	
GO:0044198	na	
GO:0044197	na	
GO:0044196	na	
GO:0044195	na	
GO:0044193	na	
GO:0044191	na	
GO:0044192	na	
GO:0033650	na	
GO:0044189	na	
GO:0044188	na	
GO:0044187	na	
GO:0044186	na	
GO:0044185	na	
GO:0044175	na	
GO:0044181	na	
GO:0030447	na	Q9L268
GO:0044180	na	
GO:0044178	na	
GO:0044177	na	
GO:0044176	na	
GO:0044173	na	
GO:0044172	na	
GO:0044171	na	
GO:0044170	na	
GO:0044165	na	
GO:0044169	na	
GO:0044168	na	
GO:0044166	na	
GO:0044164	na	
GO:0044158	na	
GO:0044155	na	
GO:0044154	na	
GO:0044151	na	
GO:0044150	na	
GO:0044148	na	
GO:0044146	na	
GO:0044144	na	
GO:0044143	na	
GO:0044142	na	
GO:0044141	na	
GO:0044140	na	
GO:0044139	na	
GO:0044138	na	
GO:0044137	na	
GO:0044136	na	
GO:0044135	na	
GO:0044134	na	
GO:0044133	na	
GO:0044132	na	
GO:0044131	na	
GO:0044127	na	
GO:0044130	na	
GO:0044129	na	
GO:0044128	na	
GO:0044126	na	
GO:0044120	na	
GO:0044118	na	
GO:0044113	na	
GO:0044110	na	
GO:0044107	na	
GO:0044105	na	
GO:0044104	na	
GO:0044103	na	
GO:0044102	na	
GO:0044101	na	
GO:0044100	na	
GO:0044099	na	
GO:0044098	na	
GO:0044097	na	
GO:0044096	na	
GO:0044084	na	
GO:0044083	na	
GO:0035023	na	
GO:0044082	na	
GO:0051056	na	
GO:0044081	na	
GO:0010749	na	
GO:0044080	na	
GO:0010752	na	
GO:0044078	na	
GO:0044077	na	
GO:0044076	na	
GO:0044075	na	
GO:0044074	na	
GO:0044073	na	
GO:0044072	na	
GO:0044071	na	
GO:0044069	na	
GO:0044066	na	
GO:0044064	na	
GO:0044063	na	
GO:0044061	na	
GO:0044059	na	
GO:0044056	na	
GO:0044053	na	
GO:0044052	na	
GO:0044051	na	
GO:0044050	na	
GO:0044049	na	
GO:0044048	na	
GO:0044047	na	
GO:0044046	na	
GO:0044045	na	
GO:0044044	na	
GO:0044043	na	
GO:0044041	na	
GO:0044040	na	
GO:0044037	na	
GO:0044035	na	
GO:0044034	na	
GO:0044033	na	
GO:0044031	na	
GO:0044029	na	
GO:0044028	na	
GO:0044027	na	
GO:0044026	na	
GO:0044025	na	
GO:0044024	na	
GO:0044023	na	
GO:0044022	na	
GO:0044020	na	
GO:0044019	na	
GO:0010484	na	
GO:0044018	na	
GO:0044017	na	
GO:0044016	na	
GO:0044015	na	
GO:0044013	na	
GO:0044014	na	
GO:0004402	na	
GO:0044012	na	
GO:0043998	na	
GO:0044011	na	
GO:0090609	na	Q9AD37	Q9AD78	Q9ADC3
GO:0044009	na	
GO:0044008	na	
GO:0044007	na	
GO:0051701	biological process involved in interaction with host	A0A6M9XWF9	Q8CJM0	A0A6M9XA70	A0A6M9XA88	A0A6M9XAH6	A0A6M9XAL8	A0A6M9XAS8	A0A6M9XAW2	A0A6M9XAZ9	A0A6M9XB38	A0A6M9XB89	A0A6M9XBA5	A0A6M9XBL0	A0A6M9XBW2	A0A6M9XBX3	A0A6M9XC58	A0A6M9XCC0	A0A6M9XCC3	A0A6M9XCK3	A0A6M9XDJ1	A0A6M9XDK9	A0A6M9XER0	A0A6M9XF25	A0A6M9XFF8	A0A6M9XG84	A0A6M9XGZ8	A0A6M9XH30	A0A6M9XHC1	A0A6M9XHL3	A0A6M9XHR5	A0A6M9XIF5	A0A6M9XIQ7	A0A6M9XIS7	A0A6M9XJ33	A0A6M9XJE6	A0A6M9XJG4	A0A6M9XKH1	A0A6M9XKJ1	A0A6M9XKN8	A0A6M9XKR2	A0A6M9XKW9	A0A6M9XM01	A0A6M9XM23	A0A6M9XM72	A0A6M9XM87	A0A6M9XMR6	A0A6M9XMX8	A0A6M9XN82	A0A6M9XNF1	A0A6M9XNJ7	A0A6M9XNM0	A0A6M9XNS4	A0A6M9XNU8	A0A6M9XPJ9	A0A6M9XPL5	A0A6M9XPL8	A0A6M9XPP8	A0A6M9XPR1	A0A6M9XQ94	A0A6M9XQD8	A0A6M9XQH4	A0A6M9XQH5	A0A6M9XQI3	A0A6M9XQK0	A0A6M9XQK5	A0A6M9XQL2	A0A6M9XRB1	A0A6M9XRC7	A0A6M9XRF8	A0A6M9XRJ1	A0A6M9XRW5	A0A6M9XS34	A0A6M9XSA3	A0A6M9XSL3	A0A6M9XSR2	A0A6M9XT00	A0A6M9XT13	A0A6M9XT93	A0A6M9XTX6	A0A6M9XU86	A0A6M9XUT7	A0A6M9XUW6	A0A6M9XV17	A0A6M9XV53	A0A6M9XVA7	A0A6M9XVB1	A0A6M9XVV3	A0A6M9XVW2	A0A6M9XVZ9	A0A6M9XW32	A0A6M9XW48	A0A6M9XW79	A0A6M9XW81	A0A6M9XWI4	A0A6M9XWT9	A0A6M9XX68	A0A6M9XXB2	A0A6M9XXG8	A0A6M9XXI8	A0A6M9XXY0	A0A6M9XYC0	A0A6M9XYG1	A0A6M9XYH7	A0A6M9XYT0	A0A6M9XZ19	A0A6M9XZC4	A0A6M9XZK3	A0A6M9XZK8	A0A6M9XZQ9	A0A6M9XZS2	A0A6M9XZW8	A0A6M9Y0S4	A0A6M9Y1C5	A0A6M9Y1V3	O50492	O50493	O54120	O86571	O86573	O86594	O86595	O86691	O86752	O86829	O86830	O87857	O87858	P72398	P72399	P72406	P72408	Q7AKD8	Q7BRU3	Q8CJL3	Q8CJP3	Q8CJQ7	Q8CK62	Q93IU1	Q93IU3	Q93J92	Q93J93	Q93JA8	Q93JA9	Q9ADF1	Q9ADG9	Q9ADH6	Q9ADH7	Q9EWP8	Q9EWP9	Q9F351	Q9F352	Q9F3B0	Q9F3B1	Q9F3B8	Q9F3B9	Q9F3I4	Q9F3I5	Q9F3K6	Q9FBS6	Q9FBS7	Q9K3I9	Q9K435	Q9K436	Q9K441	Q9K442	Q9KYS7	Q9KYS8	Q9KYY5	Q9KZ07	Q9KZ08	Q9KZW0	Q9KZW1	Q9L025	Q9L026	Q9L055	Q9L056	Q9L0B3	Q9L0B4	Q9L149	Q9L150	Q9L1C4	Q9L1L5	Q9L1L6	Q9L1U9	Q9L1V0	Q9L217	Q9L261	Q9L262	Q9L271	Q9L272	Q9R432	Q9RDC1	Q9RDC2	Q9RGW7	Q9RIV5	Q9RIV6	Q9RJ81	Q9RJA2	Q9RJA3	Q9RJV6	Q9RJV7	Q9RK70	Q9RK71	Q9RK77	Q9RK78	Q9RK90	Q9RK91	Q9RKF4	Q9RKF5	Q9RKH7	Q9RKH8	Q9RL32	Q9RL33	Q9S1S5	Q9S1S6	Q9S2C2	Q9S2F1	Q9X4J0	Q9X830	Q9X831	Q9X859	Q9X860	Q9X8Y7	Q9X9X2	Q9X9X3	Q9X9Y5	Q9X9Y6	Q9Z533	Q9ZBG0	Q9ZBG1
GO:0043999	na	
GO:0043997	na	
GO:0043996	na	
GO:0043995	na	
GO:0043994	na	
GO:0043993	na	
GO:0043992	na	
GO:0043991	na	
GO:0043990	na	
GO:0043989	na	
GO:0043988	na	
GO:0043985	na	
GO:0034969	na	
GO:0043984	na	
GO:0043983	na	
GO:0043982	na	
GO:0043981	na	
GO:0043980	na	
GO:0043969	na	
GO:0043979	na	
GO:0043978	na	
GO:0043968	na	
GO:0043977	na	
GO:0043976	na	
GO:0043975	na	
GO:0043974	na	
GO:0043973	na	
GO:0043972	na	
GO:0043971	na	
GO:0043970	na	
GO:0061647	na	
GO:0016573	na	
GO:0043965	na	
GO:0043963	na	
GO:0043964	na	
GO:0043962	na	
GO:0043961	na	
GO:0043960	na	
GO:0043959	na	
GO:0043958	na	
GO:0043957	na	
GO:0043956	na	
GO:0043955	na	
GO:0043953	protein transport by the Tat complex	A0A6M9XH94	A0A6M9XK31	A0A6M9XNA2	Q9FBK8	Q9RJ68	Q9RJ69
GO:0043952	protein transport by the Sec complex	A0A6M9XDM3	A0A6M9XID5	A0A6M9XRL8	A0A6M9XSF9	A0A6M9XSY7	P0A4G6	P0A4G8	P46785	Q53955	Q53956	Q9ZBS8
GO:0043951	na	
GO:0043950	na	
GO:0043948	na	
GO:0043947	na	
GO:0043946	na	
GO:1903664	na	
GO:0045881	positive regulation of sporulation resulting in formation of a cellular spore	Q9ACT0	Q9AD11	Q9S6U1
GO:0042174	na	
GO:0042173	na	Q9ACT0	Q9AD11	Q9S6U1
GO:0043937	regulation of sporulation	Q9ACT0	Q9AD11	Q9S6U1	A0A6M9XHU4	Q9Z515
GO:0043932	na	
GO:0001503	na	
GO:0048160	na	
GO:0043930	na	
GO:0001545	na	
GO:0048161	na	
GO:0043929	na	
GO:0043928	na	
GO:0000288	na	
GO:0043927	na	
GO:0000294	na	
GO:0043924	na	
GO:0043923	na	
GO:0043922	na	
GO:0043920	na	
GO:0043919	na	
GO:0043918	na	
GO:0043917	na	
GO:0043916	DNA-7-methylguanine glycosylase activity	Q9KZK7	Q9ZBF2	Q9ZBT8
GO:0043915	na	
GO:0043914	na	
GO:0043913	na	
GO:0043912	na	
GO:0043911	na	
GO:0043910	na	
GO:0043909	na	
GO:0043908	Ser(Gly)-tRNA(Ala) hydrolase activity	A0A6M9XKK3	Q9K4F6
GO:0043907	na	
GO:0043906	na	
GO:0043905	na	
GO:0043904	na	
GO:0043902	na	
GO:0043901	na	
GO:0043900	na	
GO:0043899	na	
GO:0043898	na	
GO:0043897	na	
GO:0043896	na	
GO:0043895	na	
GO:0043894	na	
GO:0043892	na	
GO:0043890	na	
GO:0043889	na	
GO:0043888	na	
GO:0004337	na	A0A6M9XV86	Q9ACU1	Q9RIX8	Q9X7V4	Q9X7V5
GO:0043887	na	
GO:0015487	na	
GO:0043886	na	
GO:0043885	na	
GO:0043884	na	
GO:0043883	na	
GO:0043882	na	
GO:0015140	na	Q9L1K8
GO:0043881	na	
GO:0043880	crotonyl-CoA reductase activity	A0A6M9XTP3	Q9ZBK1
GO:0043879	glycolate transmembrane transporter activity	O70003	Q8CK67	Q9FC95	Q9RJ46
GO:0043878	glyceraldehyde-3-phosphate dehydrogenase (NAD+) (non-phosphorylating) activity	Q9RJZ6
GO:0043877	na	
GO:0043876	na	
GO:0043875	na	
GO:0043874	na	
GO:0043873	na	
GO:0043872	na	
GO:0043871	na	
GO:0043870	na	
GO:0043867	na	
GO:0043866	adenylyl-sulfate reductase (thioredoxin) activity	Q9ADG3
GO:0043864	indoleacetamide hydrolase activity	A0A6M9XJU2	A0A6M9XTZ6
GO:0043863	na	
GO:0043862	na	
GO:0043861	na	
GO:0015489	na	A0A6M9XS58	O86831
GO:0043859	na	
GO:0043858	na	
GO:0043857	na	
GO:0043856	anti-sigma factor antagonist activity	A0A6M9XCM0	A0A6M9XF10	A0A6M9XJ70	A0A6M9XL61	A0A6M9XN29	A0A6M9XNL0	A0A6M9XQ39	A0A6M9XTV3	A0A6M9XWJ6	A0A6M9XYI2	Q9ADN1	Q9EWN3	Q9EWS1	Q9F378	Q9F3A2	Q9F3D8	Q9K4C5	Q9KY13	Q9RD40	Q9RIS6	Q9RJ93	Q9WVX8	Q9X8X4
GO:0043854	na	
GO:0008381	mechanosensitive ion channel activity	A0A6M9XK41	Q9KYV5	Q9L1X9	Q9XA89
GO:0043853	na	
GO:0043852	na	
GO:0043851	na	
GO:0043850	na	
GO:0043849	na	
GO:0019706	na	
GO:0043848	na	
GO:0043847	na	
GO:0043846	na	
GO:0044776	na	
GO:0043845	na	
GO:0043844	na	
GO:0043843	na	
GO:0043842	na	
GO:0043841	na	
GO:0043840	na	
GO:0043839	na	
GO:0043838	na	
GO:0043837	valine dehydrogenase (NAD) activity	A0A6M9XMS9	Q06539
GO:0043836	na	
GO:0043835	na	
GO:0043834	na	
GO:0043833	na	
GO:0043831	na	
GO:0043830	na	
GO:0043829	na	
GO:0043828	na	
GO:0043827	na	
GO:0016429	tRNA (adenine-N1-)-methyltransferase activity	A0A6M9XHH6	O87591	Q9RJ57
GO:0043826	na	
GO:0043825	na	
GO:0043824	na	
GO:0043823	na	
GO:0043822	na	
GO:0043821	na	
GO:0043820	na	
GO:0043819	precorrin-6A synthase (deacetylating) activity	A0A6M9XSK3	Q9KZB8
GO:0043818	na	
GO:0043817	na	
GO:0043816	na	
GO:0043815	na	
GO:0043814	phospholactate guanylyltransferase activity	A0A6M9XV33	Q9ZBS2
GO:0034593	na	
GO:0043813	na	
GO:0043812	na	
GO:0034596	na	
GO:0052744	na	
GO:0043811	na	
GO:0043810	na	
GO:0043808	na	
GO:0043807	na	
GO:0043806	na	
GO:0043805	na	
GO:0043804	na	
GO:0043803	na	
GO:0043802	hydrogenobyrinic acid a,c-diamide synthase (glutamine-hydrolysing) activity	A0A6M9XGL5	Q9RJ16
GO:0043801	na	
GO:0043800	na	
GO:0043799	glycine oxidase activity	A0A6M9XF12
GO:0043798	na	
GO:0043797	na	
GO:0043796	na	
GO:0043795	na	
GO:0043794	na	
GO:0043793	na	
GO:0043792	na	
GO:0043791	na	
GO:0043786	na	
GO:0043785	na	
GO:0043784	na	
GO:0043783	na	
GO:0043782	na	
GO:0043781	na	
GO:0043780	na	
GO:0043779	na	
GO:0043778	na	
GO:0043777	na	
GO:0043776	na	
GO:0043774	na	
GO:0043772	na	
GO:0043771	na	
GO:0019206	na	A0A6M9XSL8	O50519
GO:0043770	demethylmenaquinone methyltransferase activity	A0A6M9XS02	Q9XAP8
GO:0043769	na	
GO:0000782	na	
GO:0043768	na	
GO:0043767	na	
GO:0043766	na	
GO:0043765	na	
GO:0043763	na	
GO:0043761	na	
GO:0043760	na	
GO:0043759	na	
GO:0043758	acetate-CoA ligase (ADP-forming) activity	A0A6M9XUJ6	O87837
GO:0043757	na	
GO:0043756	na	
GO:0043755	na	
GO:0043754	na	
GO:0043751	na	
GO:0043750	na	
GO:0043749	na	
GO:0043748	na	
GO:0043747	na	
GO:0043746	na	
GO:0043745	na	
GO:0043744	na	
GO:0043743	LPPG:FO 2-phospho-L-lactate transferase activity	A0A6M9XF14	A0A6M9XHM7	Q9KZK9	Q9Z514
GO:0043741	na	
GO:0043740	na	
GO:0043739	na	
GO:0004844	uracil DNA N-glycosylase activity	A0A6M9XCL4	A0A6M9XDL1	A0A6M9XKW5	A0A6M9XP83	Q9EX12	Q9K3Z0	Q9L0U9	Q9S2L3
GO:0008263	na	
GO:0043738	na	
GO:0043737	deoxyribonuclease V activity	A0A6M9XRW7	Q9X7N2
GO:0043736	na	
GO:0043734	na	
GO:0043732	na	
GO:0043731	na	
GO:0043730	na	
GO:0043729	na	
GO:0043728	na	
GO:0043727	na	
GO:0043726	na	
GO:0043724	na	
GO:0043723	na	
GO:0043722	na	
GO:0043721	na	
GO:0043720	na	
GO:0043719	na	
GO:0043718	na	
GO:0043717	na	
GO:0043716	na	
GO:0043715	na	
GO:0043714	(R)-citramalate synthase activity	A0A6M9XP01	O86511
GO:0043713	na	
GO:0043712	na	
GO:0044399	na	
GO:0043710	na	
GO:0043708	na	Q9AD37	Q9AD78	Q9ADC3
GO:0044407	na	
GO:0090605	na	
GO:0031589	na	
GO:0043709	cell adhesion involved in single-species biofilm formation	Q9AD37	Q9AD78	Q9ADC3
GO:0043707	na	
GO:0043705	na	
GO:0043702	na	
GO:0043701	na	
GO:0048770	na	
GO:0043700	na	
GO:0043699	na	
GO:0043698	na	
GO:0043696	na	
GO:0043695	na	
GO:0043692	na	
GO:0043691	na	
GO:0043688	na	
GO:0043685	na	
GO:0043684	na	
GO:0043683	na	
GO:0043682	P-type divalent copper transporter activity	Q9K3L4	Q9RCV1	Q9RDJ4
GO:0043680	na	
GO:0043678	na	
GO:0043677	na	
GO:0043676	na	
GO:0043673	na	
GO:0043675	na	
GO:0043674	na	
GO:0043668	na	
GO:0043672	na	
GO:0043671	na	
GO:0043670	na	
GO:0043669	na	
GO:0030312	na	
GO:0043665	na	
GO:0043663	na	
GO:0043664	na	
GO:0043658	na	
GO:0043662	na	
GO:0030666	na	
GO:0043659	na	
GO:0018995	na	
GO:0043654	na	
GO:0006910	na	
GO:0043653	na	
GO:0008637	na	
GO:0043652	na	
GO:0043651	na	
GO:0043644	na	
GO:0043643	na	
GO:0043642	na	
GO:0043641	na	
GO:0043640	na	
GO:0043639	na	
GO:0043638	na	
GO:0043637	na	
GO:0043636	na	
GO:0043635	na	
GO:0043626	na	
GO:0043625	na	
GO:0042575	na	A0A6M9XCT4	A0A6M9XMQ6	A0A6M9XZ74	A0A6M9Y0V8	P27903	Q9AD31	Q9L6H4	Q9RDM2	Q9RJZ0	Q9RKL5	S4W8H8
GO:0043601	na	
GO:0043622	na	
GO:0031122	na	
GO:0043617	na	
GO:0043616	na	
GO:0043614	na	
GO:0043613	na	
GO:0043611	na	
GO:0043612	na	
GO:0043610	na	
GO:0043609	na	
GO:0043608	na	
GO:0043605	na	A0A6M9XCX1	A0A6M9XCY2	A0A6M9XHN0	A0A6M9XP45	A0A6M9XRQ4	O86507	O86508	Q9FCD1	Q9FCD2	Q9FCD3	A0A6M9XG06	A0A6M9XGZ7	A0A6M9XJG0	A0A6M9XWU3	A0A6M9XZ04	O69914	O88063	Q9F2K7	Q9K4L3	Q9RDR7	Q9RI87	Q9S1P7	A0A4R8PDP0	A0A6M9XT64	Q9RKU4	Q9RKU5
GO:0043606	na	A0A6M9XKH2	A0A6M9XMJ9	A0A6M9XY70	Q9EWW1	Q9KZ75	Q9KZ78
GO:0043607	na	
GO:0043602	na	
GO:0042126	nitrate metabolic process	A0A6M9XAT4	A0A6M9XB50	A0A6M9XDY6	A0A6M9XHM2	A0A6M9XJ24	A0A6M9XMC3	A0A6M9XQ67	A0A6M9XRI4	A0A6M9XRK1	A0A6M9XT19	A0A6M9XVV8	O86714	O86715	Q8CJK2	Q9EWF5	Q9EWF6	Q9L1T6	Q9L2D1	Q9L2D2	Q9RI29	Q9RI30	Q9RI35	A0A6M9XE66	A0A6M9XGY3	A0A6M9XPX1	A0A6M9XQ49	A0A6M9XRD9	A0A6M9XW15	O86716	O86717	Q9EWF3	Q9EWF4	Q9RI31	Q9RI32
GO:0005663	na	
GO:0043600	na	
GO:0043597	na	
GO:0043598	na	
GO:0005657	na	A0A6M9XDE2	A0A6M9XL92	A0A6M9XM47	Q9L0Y4	Q9S1N4	Q9X8U7	O69992	Q9XAR9
GO:0000229	na	
GO:0043595	na	
GO:0043591	na	
GO:0043594	na	
GO:0019867	na	
GO:0043593	na	
GO:0043592	na	
GO:0043589	na	
GO:0043585	na	
GO:0043581	na	
GO:0043580	na	
GO:0043579	na	
GO:0009659	na	
GO:0043577	na	
GO:0009606	na	
GO:0043575	na	
GO:0006970	na	Q9L1X9	Q9XA89
GO:0043573	na	
GO:0043572	na	
GO:0043571	na	
GO:0043570	na	
GO:0043569	na	
GO:0043567	na	
GO:0043568	na	
GO:0043564	na	
GO:0043563	na	
GO:0043560	na	
GO:0043559	na	
GO:0043554	na	
GO:0009060	aerobic respiration	A0A6M9XHE4	A0A6M9XK32	Q9FC85	Q9X809	Q9ZBY6	Q9ZBY7	A0A6M9XLK8	A0A6M9XLN5	A0A6M9XM16	A0A6M9XNZ8	A0A6M9XP28	A0A6M9XP53	A0A6M9XRG1	A0A6M9XRI5	A0A6M9XSM3	A0A6M9XY98	Q9F2V3	Q9F2V4	Q9F2V5	Q9F2V6	Q9KZD3	Q9X814	Q9XAR0	Q9XAR4	Q9XAR5	Q9XAR6	Q9XAR7	A0A6M9XIA9	A0A6M9XXL8	Q9K451	Q9X813	Q93IU9	Q9F2V8	Q9F2W1	Q9KZ91	Q9RCY8	Q9XAQ5	Q9XAR1	Q9XAR2	A0A6M9XFS2	A0A6M9XKL9	A0A6M9XL40	A0A6M9XM61	A0A6M9XMV5	A0A6M9XN34	A0A6M9XPM2	A0A6M9XPR3	A0A6M9XPR9	A0A6M9XPY7	A0A6M9XQY5	A0A6M9XRI9	A0A6M9XST5	A0A6M9XTB4	A0A6M9XTY3	A0A6M9XUF4	A0A6M9XW66	A0A6M9XYE8	D3K769	O70007	O70008	O87840	O87841	Q7AKF3	Q7BPA4	Q93J61	Q9FBN6	Q9FBR4	Q9K3J3	Q9K3V6	Q9KY55	Q9KY56	Q9KZ88	Q9KZ90	Q9KZF3	Q9R339	Q9RKU9	Q9RNH9	Q9RNU9	Q9X5M9
GO:0015975	na	
GO:0043546	molybdopterin cofactor binding	A0A6M9XE66	A0A6M9XF36	A0A6M9XF87	A0A6M9XPX1	A0A6M9XRD9	A0A6M9XSM3	A0A6M9XTV6	A0A6M9XVV8	A0A6M9XY09	A0A6M9XYE0	O86717	Q8CJJ7	Q8CJK2	Q9EWF3	Q9L212	Q9L2E6	Q9RI32	Q9RJI4	Q9S241	Q9S2J9	Q9XAR0	Q9ZBV7
GO:0043544	na	
GO:0043541	na	
GO:0043540	na	
GO:0043538	na	
GO:0010594	na	
GO:0043533	na	
GO:0043532	na	
GO:0043531	ADP binding	A0A6M9XJ20	A0A6M9XK47	A0A6M9XNB8	A0A6M9XNM5	A0A6M9XPY8	A0A6M9XRT3	A0A6M9XSS7	A0A6M9XUW7	O86680	O86768	P25941	Q7BRC3	Q9EWG5	Q9F3J0	Q9K4D5	Q9KYJ1	Q9L0M8	Q9RDG1	Q9S226	Q9Z389	Q9Z519
GO:0043530	na	
GO:0043529	na	
GO:0043528	na	
GO:0043526	na	
GO:0043522	na	
GO:0030275	na	
GO:0043521	na	
GO:0043515	na	
GO:0043514	na	
GO:0043513	na	
GO:0043511	na	
GO:0043512	na	
GO:0043510	na	
GO:0043509	na	
GO:0046329	na	
GO:0043508	na	
GO:0043407	na	
GO:0043506	na	
GO:0043507	na	
GO:0043406	na	
GO:0043405	na	
GO:0061638	na	
GO:0034506	na	
GO:0043505	na	
GO:0043504	na	
GO:0043503	na	
GO:0043501	na	
GO:0043499	na	
GO:0043498	na	
GO:0043497	na	
GO:0043494	na	
GO:0031465	na	
GO:0043491	na	
GO:0043490	na	
GO:0022904	respiratory electron transport chain	O86714	Q9ADA9	Q9EWF6	Q9RI29	A0A6M9XLK8	A0A6M9XLN5	A0A6M9XM16	A0A6M9XNZ8	A0A6M9XP28	A0A6M9XP53	A0A6M9XRG1	A0A6M9XRI5	A0A6M9XSM3	A0A6M9XY98	Q9F2V3	Q9F2V4	Q9F2V5	Q9F2V6	Q9KZD3	Q9X814	Q9XAR0	Q9XAR4	Q9XAR5	Q9XAR6	Q9XAR7	A0A6M9XHE4	A0A6M9XKC6	A0A6M9XV70	Q93IU9	Q9FC66	Q9K451	Q9K4I9	Q9KZ91	Q9RCY8	Q9X806	Q9X809	Q9X813	A0A6M9XK32	Q9FC85	Q9ZBY6	Q9ZBY7
GO:0043483	na	
GO:0009718	na	
GO:0043481	na	
GO:0043479	na	
GO:0043480	na	
GO:0043478	na	
GO:0043475	na	
GO:0043474	na	
GO:0043472	na	
GO:0019865	na	
GO:0043468	na	
GO:0043466	na	
GO:0006208	pyrimidine nucleobase catabolic process	Q9L1J1	Q02058	Q9EWU5	Q9KXW1
GO:0019666	na	
GO:0043464	na	
GO:0043463	na	
GO:0043460	na	
GO:0043459	na	
GO:0043458	na	
GO:0019655	na	
GO:1902031	na	
GO:0120246	na	
GO:0043453	na	
GO:0043452	na	
GO:0043445	na	
GO:0046951	ketone body biosynthetic process	Q9L075
GO:0043444	na	
GO:0046952	na	
GO:0046950	na	Q9L075
GO:1902224	na	Q9L075
GO:0043442	na	
GO:0043438	na	
GO:0044281	small molecule metabolic process	A0A6M9XFR1	Q8CK27	A0A6M9XIF9	A0A6M9XIG5	A0A6M9XIN8	A0A6M9XPS6	A0A6M9XWA1	Q9FBL7	Q9L1D6	Q9X8H8	Q9X8I0	Q9X8I1	O86565	Q9KZA9	A0A6M9XSH1	O50531	Q9L0A7	A0A6M9XBE3	A0A6M9XEG9	A0A6M9XFV0	A0A6M9XKJ3	P58286	Q9RJH2	Q9RKS2	Q9X844	A0A6M9XCV1	A0A6M9XE48	A0A6M9XEI9	A0A6M9XET5	A0A6M9XEU5	A0A6M9XFI3	A0A6M9XGL5	A0A6M9XH43	A0A6M9XHG4	A0A6M9XHQ6	A0A6M9XIC4	A0A6M9XID0	A0A6M9XIU0	A0A6M9XJA4	A0A6M9XJQ8	A0A6M9XJY4	A0A6M9XKK9	A0A6M9XN00	A0A6M9XR92	A0A6M9XSK3	A0A6M9XSW6	A0A6M9XVU2	O54189	O54190	Q93RW9	Q93RX0	Q93RX1	Q9FCA0	Q9K4D0	Q9KZB8	Q9L1C7	Q9L1C8	Q9L1C9	Q9RJ15	Q9RJ16	Q9RJ17	Q9RJ19	Q9RJ20	Q9RJ21	Q9S2Q9	Q9S2R1	Q9S2R3	Q9X8F5	Q9X8F6	A0A6M9XDF2	A0A6M9XDT4	A0A6M9XED9	A0A6M9XJ84	A0A6M9XKK8	A0A6M9XMV7	A0A6M9XN94	A0A6M9XNJ6	A0A6M9XS55	A0A6M9XVW8	A0A6M9XW30	A0A6M9XWN7	A0A6M9XXK2	A0A6M9XY68	A0A6M9XYM9	O88010	O88011	Q93J84	Q9EWJ6	Q9EWJ8	Q9EWJ9	Q9F3A6	Q9F3D0	Q9F3L2	Q9F3M7	Q9KYI4	Q9KYI5	Q9L023	Q9RGW3	Q9RJR8	Q9RKM1	Q9X825	Q9X8Y4	Q9Z530	A0A6M9XF12	A0A6M9XFC1	A0A6M9XH79	A0A6M9XJZ6	A0A6M9XP32	A0A6M9XRF0	Q8CK06	Q9S2N4	Q9S2V2	Q9X9U0	Q9ZBR6	Q9ZBR7	A0A6M9XCX9	A0A6M9XCZ0	A0A6M9XHP0	O86744	Q9FCC1	Q9FCC2	Q9FCC3	Q9FCC4	A0A6M9XH93	A0A6M9XJV9	A0A6M9XNQ7	A0A6M9XQX3	Q9F370	Q9K3V7	Q9L286	Q9L287	A0A6M9XFG8	A0A6M9XPS8	A0A6M9XRA3	A0A6M9XRK0	A0A6M9XSP9	Q9K3J6	Q9K4E0	Q9RKA5	Q9S2V3	A0A6M9XEG0	A0A6M9XII8	A0A6M9XKD9	A0A6M9XRK4	Q8CJT8	Q9KZM1	Q9L0Y3	Q9X8I3	URS0000C79C63_100226	A0A6M9XG06	A0A6M9XGZ7	A0A6M9XJG0	A0A6M9XWU3	A0A6M9XZ04	O69914	O88063	Q9F2K7	Q9K4L3	Q9RDR7	Q9RI87	Q9S1P7	A0A6M9XE14	A0A6M9XNM2	Q9S2E4	Q9WX04	A0A6M9XLR7	Q9X8R2	Q9X8S5	Q9EWJ0	Q9X7S9	Q9L268	A0A6M9XLG5	A0A6M9XNH9	A0A6M9XRU4	A0A6M9XS01	A0A6M9XS02	A0A6M9XSH4	O86737	Q8CJT5	Q9KXN0	Q9KXN1	Q9L0T8	Q9XAP2	Q9XAP8	Q9K498	Q9EWW6	Q9X8W0	A0A6M9XGN3	A0A6M9XM66	A0A6M9XQ83	A0A6M9XS03	A0A6M9XSS7	A0A6M9XUW7	A0A6M9XYB3	O54182	O86757	O86768	Q8CJY8	Q9L0M8	Q9L1H5	Q9RL12	A0A6M9XSW5	Q9AK36	A0A6M9XYM7	Q9AJX3	Q9ADJ9	Q9F2K2	A0A6M9XDW6	A0A6M9XE04	A0A6M9XIQ8	A0A6M9XJ64	A0A6M9XK27	A0A6M9XL64	A0A6M9XLZ4	A0A6M9XMV1	A0A6M9XNY9	A0A6M9XPX4	A0A6M9XQ16	A0A6M9XQ44	A0A6M9XQK6	A0A6M9XSH7	A0A6M9XV83	A0A6M9XXW6	O69992	P52561	Q7AKK3	Q9AK76	Q9EWS0	Q9EWV2	Q9K3U0	Q9KXR1	Q9KY28	Q9KYV7	Q9L1L3	Q9RKG9	Q9X7W0	Q9X8I5	Q9X8R7	Q9X8V9	Q9L1J1	Q02058	Q9EWU5	Q9KXW1	Q9L211	Q9S224	A0A6M9XF31	Q93JJ0	Q9F2P9	A0A6M9XVW7	O54134	A0A6M9XQ28	Q93JF8	Q9S2H9	A0A6M9XHV5	Q9L2E9	A0A6M9XHI1	A0A6M9XIY5	A0A6M9XPA0	A0A6M9XPR7	O69913	P43414	Q9X908	Q9X8P6	A0A6M9XH65	A0A6M9XPK3	Q9KXS0	A0A6M9XV75	O86840	A0A6M9XF96	A0A6M9XV74	A0A6M9XLL3	P50589	A0A6M9XSL8	O50519	A0A6M9XG14	A0A6M9XN99	A0A6M9XRS8	A0A6M9XRU9	O86779	Q9EWS7	Q9S2K7	Q9X8N6	Q9ZBR1	O88052	Q9S225	Q9S2D3	Q9FC89	Q9L206	A0A6M9XBM2	Q9RD70	Q9XAB1	Q9XAB3	A0A6M9XDY2	A0A6M9XFP6	Q9RIV8	Q9S1S3	A0A6M9XHX3	Q9FCD8	Q9K3S6	Q9L047	Q9RDN0	Q9RDP4	Q9X7U0	Q9X8R8	A0A6M9XIQ0	Q9RKF7	A0A6M9XKN2	A0A6M9XMW3	A0A6M9XP27	A0A6M9XS36	A0A6M9XVZ2	Q9K3S7	Q9K3S8	Q9KYS6	Q9L152	A0A6M9XG94	A0A6M9XGU6	A0A6M9XJL0	A0A6M9XMM0	A0A6M9XQD3	A0A6M9XRV6	A0A6M9XT91	A0A6M9XUG1	A0A6M9XYD5	O86564	O88015	P33158	Q93JL5	Q9FBN2	Q9RJR2	Q9RK64	Q9Z519	Q9Z520	Q9Z523	A0A6M9XXY4	Q9L214	A0A6M9XI81	A0A6M9XI89	A0A6M9XRQ0	A0A6M9XSM0	A0A6M9XZS7	O88017	P40182	Q93J08	Q9FC43	Q9RK41	Q9XAB9	Q9Z518	A0A6M9XAC3	Q9S2D4	A0A6M9XIV3	A0A6M9XL47	A0A6M9XCR7	A0A6M9XHH5	A0A6M9XQR5	A0A6M9XTY9	Q9KYL7	Q9L0B8	Q9RK00	Q9ZBN0	A0A6M9XIZ8	A0A6M9XL98	A0A6M9XQ01	O54161	O88043	Q9L0B5	A0A6M9XGV7	A0A6M9XH18	Q9RDH8	Q9RDH9	A0A6M9XDD6	Q9L0Z5	Q9RJ24	Q9EWP1	Q9KZR7	Q9L142	Q9RJQ7	A0A6M9XS52	A0A6M9XT28	Q8CJP7	Q9X7W3	A0A6M9XT82	A0A6M9XVR8	A0A6M9XYC1	Q8CJL4	Q9KZH6	Q9X7U5	A0A6M9XAR5	A0A6M9XJ67	A0A6M9XST8	Q9ADA7	Q9FC11	Q9FC12	Q9FC13	Q9RJM2	Q9RJR0	A0A6M9XDZ6	A0A6M9XEU0	A0A6M9XII2	A0A6M9XSP5	A0A6M9XUQ3	A0A6M9XX98	P15360	P19255	Q9K3G1	Q9RIU8	Q9ZBR4	A0A6M9XCX1	A0A6M9XCY2	A0A6M9XHN0	A0A6M9XP45	A0A6M9XRQ4	O86507	O86508	Q9FCD1	Q9FCD2	Q9FCD3	A0A6M9XQV5	Q8CJN8	Q9L075	Q9ACU1	Q9L2H4	Q9XA06	A0A6M9XGI2	A0A6M9XGX5	Q9KZJ2	Q9L080	A0A6M9XVY2	Q9X804	Q9ZBK8	Q9X822	O88066	A0A6M9XKK3	Q9K4F6	Q9X7P6	A0A6M9XHM8	A0A6M9XP46	Q9S2B5	Q9S2F4	Q9XAS2	Q9Z4X7	Q9X8R3	A0A6M9XJ09	A0A6M9XVH5	Q93RT4	Q9EWG3	Q9K4M2	A0A6M9XRB2	A0A6M9XRM7	Q8CJR1	Q9XA29	Q9Z560	P57755	A0A6M9XMX6	Q8CJY0	Q9X8J5	A0A6M9XQP8	Q9KXT4	A0A6M9XTU7	Q9K487	Q9X8N7	A0A6M9XRQ1	O87838	Q8CJQ0	Q9F2Y0	Q9F3A3	A0A6M9XYK3	Q9EWI9	Q93RV9	P15474	A0A6M9XS15	A0A6M9XXP2	Q9XAN0	Q9XAN2	Q93J68	Q9AD88	A0A6M9XLF7	Q9RKG2	A0A6M9XW62	A0A6M9XY88	A0A6M9XZI9	A0A6M9XZP3	O69857	Q93JC1	Q93JC3	Q93JC5	Q93JC7	Q9KZC2	Q9XAM9	A0A6M9XQU5	Q9Z5A1	A0A6M9XC04	A0A6M9XC44	A0A6M9XRX4	A0A6M9XT31	A0A6M9XZZ1	O88014	Q53917	Q7AKL1	Q9F3P6	Q9RD04	Q9Z597	A0A6M9XGJ4	A0A6M9XHI3	A0A6M9XHN6	A0A6M9XJA3	A0A6M9XJL3	A0A6M9XKA3	Q8CJZ1	Q9EWH7	Q9L052	Q9L053	Q9L054	Q9RDJ7	Q8CJL8	A0A6M9XAN0	A0A6M9XIA6	A0A6M9XIY6	A0A6M9XJW4	A0A6M9XP01	A0A6M9XR94	A0A6M9XRN9	A0A6M9XRP4	A0A6M9XRP9	A0A6M9XUZ2	A0A6M9XYR9	O69198	O86505	O86511	O87839	Q9ADB4	Q9FBT8	Q9L123	Q9L1Z5	Q9RDF9	Q9RJR6	Q9XAI8	Q9Z565	Q9Z566	Q9Z567	A0A6M9XLL1	A0A6M9XP20	A0A6M9XRE2	A0A6M9XUL3	A0A6M9XVE0	A0A6M9XZS9	O31046	O86504	O86534	O86535	Q9L1D5	A0A6M9XMM5	Q9ZBX0	A0A6M9XDF8	A0A6M9XEB1	A0A6M9XEH7	A0A6M9XF21	A0A6M9XF50	A0A6M9XFF4	A0A6M9XFH6	A0A6M9XI09	A0A6M9XIB3	A0A6M9XIR8	A0A6M9XL03	A0A6M9XMB7	A0A6M9XMF2	A0A6M9XMX2	A0A6M9XPY9	A0A6M9XQI9	A0A6M9XQQ8	A0A6M9XUJ3	A0A6M9XXH1	A0A6M9Y0T1	O05625	O68608	O68814	O68816	P16250	P80574	Q9K4A7	Q9KXQ2	Q9KXQ4	Q9KXQ5	Q9KXQ6	Q9L213	Q9S238	Q9S2U2	Q9Z4W7	Q9Z4W9	Q9Z4X0	Q9Z4X1	A0A6M9XFU2	Q9RJK6	A0A6M9XHG9	Q9L1T7	A0A6M9XEH8	A0A6M9XI59	A0A6M9XJ40	A0A6M9XS78	A0A6M9XU88	O86836	O86841	Q9X9V6	Q9X9W0	Q9XAI7	A0A6M9XKK6	Q9F364	Q9L1G4	A0A6M9XGX0	A0A6M9XHZ9	A0A6M9XUY3	Q93JI5	Q9L0F9	Q9S2Y9	Q9S2Z0	A0A6M9XMH7	Q93J51	Q9XAA4	A0A6M9XHR0	A0A6M9XI10	A0A6M9XKM1	Q93RW0	Q93RW1	Q93RW2	Q9S2I4	A0A6M9XEA7	Q9RD00	A0A6M9XCX2	A0A6M9XFU8	A0A6M9XH91	Q8CK43	Q9RCZ9	Q9RD01	A0A6M9XFC8	A0A6M9XK16	A0A6M9XQ66	O50528	Q59829	Q93IX6	Q9EWF9	A0A6M9XJW8	Q9KZ71	A0A6M9XK46	Q9ADB3	Q9EX46	Q9K3N2	Q9KXU8	Q9RDP2	Q9S2H1	A0A6M9XJI9	Q9XAD5	A0A6M9XHK8	Q9KYW7	A0A6M9XC89	A0A6M9XDU5	A0A6M9XQN4	A0A6M9XUV8	O86533	Q8CJP1	Q93J59	Q9AJY1	Q9EWH3	Q9Z586	Q9ADG4	A0A6M9XEX1	A0A6M9XJ36	A0A6M9XRE3	Q9L298	Q9RJZ4	Q9X9Y4
GO:0043441	na	
GO:0046459	na	Q93JL5
GO:0043431	na	
GO:0043430	na	
GO:0008425	na	
GO:0043429	na	
GO:0043428	na	
GO:0043427	na	
GO:0015977	carbon fixation	A0A6M9XKL9	D3K769	Q9RNU9
GO:0043426	na	
GO:0043425	na	
GO:0140297	na	
GO:0043424	na	
GO:0043423	na	
GO:0043422	na	
GO:0043421	na	
GO:0009074	na	A0A6M9XHM8	A0A6M9XP46	Q9S2B5	Q9S2F4	Q9XAS2	Q9Z4X7	Q9X8R3	A0A6M9XJ09	A0A6M9XVH5	Q93RT4	Q9X8R2	A0A6M9XLR7
GO:0043420	anthranilate metabolic process	A0A6M9XLR7	Q9X8R2
GO:0043419	urea catabolic process	A0A6M9XCX1	A0A6M9XCY2	A0A6M9XHN0	A0A6M9XP45	A0A6M9XRQ4	O86507	O86508	Q9FCD1	Q9FCD2	Q9FCD3
GO:0019627	urea metabolic process	A0A6M9XCX1	A0A6M9XCY2	A0A6M9XHN0	A0A6M9XP45	A0A6M9XRQ4	O86507	O86508	Q9FCD1	Q9FCD2	Q9FCD3	P24532
GO:0043418	na	
GO:0043416	na	
GO:0043411	na	
GO:0043404	na	
GO:0043402	na	
GO:0043401	na	
GO:0043400	na	
GO:0035933	na	
GO:0043399	na	
GO:0043398	na	
GO:0043396	na	
GO:0043395	na	
GO:0043384	na	
GO:0043382	na	
GO:0043380	na	
GO:0043381	na	
GO:0043379	na	
GO:0002292	na	
GO:0090715	na	
GO:0043378	na	
GO:0043376	na	
GO:0043377	na	
GO:0043375	na	
GO:0002363	na	
GO:0043369	na	
GO:0043374	na	
GO:0043366	na	
GO:0046632	na	
GO:0043365	na	
GO:0043363	na	
GO:0048823	na	
GO:0048821	na	
GO:0043362	na	
GO:0043249	na	
GO:0043338	na	
GO:0043337	na	
GO:0043336	na	
GO:0043335	protein unfolding	Q9F314
GO:0043334	na	
GO:0043333	na	
GO:0043329	na	
GO:0043328	na	
GO:0032511	na	
GO:0043162	na	
GO:0043327	na	
GO:0006935	na	
GO:0043326	na	
GO:0043325	na	
GO:0043323	na	
GO:0032816	na	
GO:0043321	na	
GO:0045954	na	
GO:0043322	na	
GO:0032815	na	
GO:0045953	na	
GO:0032814	na	
GO:0042269	na	
GO:0043320	na	
GO:0002323	na	
GO:0043299	na	
GO:0042267	na	
GO:0043319	na	
GO:0043317	na	
GO:0043318	na	
GO:0001915	na	
GO:0001914	na	
GO:0043316	na	
GO:0002286	na	
GO:0001913	na	
GO:1902565	na	
GO:1902563	na	
GO:0043315	na	
GO:0043313	na	
GO:1902564	na	
GO:0043314	na	
GO:0043312	na	
GO:0002283	na	
GO:1902568	na	
GO:1902566	na	
GO:0043311	na	
GO:0043309	na	
GO:1902567	na	
GO:0043310	na	
GO:0043308	na	
GO:0002278	na	
GO:0002447	na	
GO:0043305	na	
GO:0033007	na	
GO:0043304	na	
GO:0042277	peptide binding	Q93J09	Q9KXW8	Q9L1Z2	Q9L200	Q9S2I5	Q9X7P2	P46785
GO:0043295	na	
GO:0043294	na	
GO:0031027	na	
GO:0043293	na	
GO:0043291	na	
GO:0008300	na	
GO:0043288	na	
GO:0043287	na	
GO:0043286	na	
GO:0060465	na	
GO:0043282	na	
GO:0007517	na	
GO:0006909	na	
GO:0043276	na	
GO:0043275	na	
GO:0043274	na	
GO:0043273	na	
GO:0043272	na	
GO:0009693	na	
GO:0009861	na	
GO:0043265	na	
GO:0043230	na	
GO:0043263	na	
GO:0043262	na	
GO:0043261	na	
GO:0043260	na	
GO:0043259	na	
GO:0043258	na	
GO:0043257	na	
GO:0043252	na	
GO:0043251	na	
GO:0043250	na	
GO:0043246	na	
GO:0043245	na	
GO:0043240	na	
GO:0043237	na	
GO:0043224	na	
GO:0043223	na	
GO:0000153	na	
GO:0043221	na	
GO:0043220	na	
GO:0043218	na	
GO:0043219	na	
GO:0043209	na	
GO:0043216	na	
GO:0043215	daunorubicin transport	A0A6M9XE69	A0A6M9XKR0	A0A6M9XLU3	A0A6M9XQ35	A0A6M9XRE9	A0A6M9XS75	A0A6M9XXE9	Q9AD75	Q9F2Y8	Q9F383	Q9RKS1	Q9S2B1	Q9X8J7	Q9XA54
GO:0043214	na	
GO:0008559	na	
GO:0022885	na	
GO:0043212	na	
GO:0043211	na	Q8CK44	Q9RDI1
GO:0043204	na	
GO:0043203	na	
GO:0043199	na	
GO:0043198	na	
GO:0043196	na	
GO:0044306	na	
GO:0150034	na	
GO:0043194	na	
GO:0043188	na	
GO:0045495	na	
GO:0043185	na	
GO:0005172	na	
GO:0043184	na	
GO:0043183	na	
GO:0043182	na	
GO:0043181	na	
GO:0006883	cellular sodium ion homeostasis	Q9S1X8	Q9S2C8	Q9X929	Q9Z504
GO:0043180	na	
GO:0060024	na	
GO:0043179	na	
GO:0043172	na	
GO:0043165	na	
GO:0043163	na	
GO:0043164	na	
GO:0043160	na	
GO:0001669	na	
GO:0043159	na	
GO:0005773	na	
GO:0043158	na	
GO:0043156	na	
GO:2000116	na	
GO:0043153	na	
GO:0009649	na	
GO:0043152	na	
GO:0019731	na	
GO:0043151	na	
GO:0045002	na	
GO:0043150	na	
GO:0043149	na	
GO:0030038	na	
GO:0043145	na	
GO:0090502	RNA phosphodiester bond hydrolysis, endonucleolytic	A0A6M9XFX7	A0A6M9XGH5	A0A6M9XI85	A0A6M9XP44	A0A6M9XQ64	A0A6M9XUD5	A0A6M9XVK2	A0A6M9XWA8	O69989	O86842	Q9L014	Q9L2L4	Q9RDE4	Q9X7N2	Q9X7R6	Q9Z4V8	Q9ZBQ7	URS0000045FB4_1902	URS000063FC42_100226	URS000063FC42_1902	URS0000E0BBB4_1902
GO:0043143	na	
GO:0043139	5'-3' DNA helicase activity	A0A6M9XJM0	Q9RDI9
GO:0043136	na	
GO:0043135	na	
GO:0043133	na	
GO:0043353	na	
GO:0048822	na	
GO:0061515	na	
GO:0043354	na	
GO:0043131	na	
GO:0032182	na	
GO:0043129	na	
GO:0045834	na	
GO:0043128	na	
GO:0043126	na	
GO:0043127	na	
GO:0043125	na	
GO:0043115	precorrin-2 dehydrogenase activity	A0A6M9XJY4	Q9L1C9
GO:0000182	na	
GO:0043108	na	
GO:0043711	na	
GO:0043107	na	
GO:0043105	na	
GO:0043095	na	
GO:0043104	na	
GO:0046101	na	A0A6M9XG98	Q9AK25	Q9RDE5	Q9X7T2
GO:0046100	hypoxanthine metabolic process	Q9X8I5
GO:0043103	hypoxanthine salvage	A0A6M9XG98	Q9AK25	Q9RDE5	Q9X7T2
GO:0043096	na	A0A6M9XG98	Q9AK25	Q9RDE5	Q9X7T2	Q9X8I5	A0A6M9XE04	P52561
GO:0043093	FtsZ-dependent cytokinesis	A0A6M9XFE9	A0A6M9XHH4	A0A6M9XIK2	A0A6M9XK59	A0A6M9XQ80	P45500	P45518	Q93JG0	Q9EWX7	Q9FCK3	Q9K425	Q9S2X2
GO:0032505	na	A0A6M9XFE9	A0A6M9XHH4	A0A6M9XIK2	A0A6M9XK59	A0A6M9XQ80	P45500	P45518	Q93JG0	Q9EWX7	Q9FCK3	Q9K425	Q9S2X2
GO:0043084	na	
GO:0007620	na	
GO:0043083	na	
GO:0043082	na	
GO:0043076	na	
GO:0043079	na	
GO:0043078	na	
GO:0043075	na	
GO:0043064	na	
GO:0043061	na	
GO:0051311	na	
GO:0043057	na	
GO:0033058	na	
GO:0043056	na	
GO:0043055	na	
GO:0043054	na	
GO:0043053	na	
GO:0043052	na	
GO:0042330	na	
GO:0043050	na	
GO:0042755	na	
GO:0043049	na	
GO:0030916	na	
GO:0043048	na	
GO:0098847	na	
GO:0043046	na	
GO:0006306	DNA methylation	Q8CJM2	Q9L1N0	Q9X866	A0A6M9XSA4	Q9L1W7	A0A6M9XHU9	A0A6M9XKU1	A0A6M9XUN8	A0A6M9Y0S0	Q9F2P6	Q9K3L9
GO:0007276	na	
GO:1901538	na	
GO:0044728	na	Q8CJM2	Q9L1N0	Q9X866	A0A6M9XSA4	Q9L1W7	A0A6M9XHU9	A0A6M9XKU1	A0A6M9XUN8	A0A6M9Y0S0	Q9F2P6	Q9K3L9
GO:0043042	na	
GO:0043041	amino acid activation for nonribosomal peptide biosynthetic process	O69825	Q8CJX2	Q9EWP5
GO:0043038	na	O69825	Q8CJX2	Q9EWP5	Q9Z578	Q9Z581	A0A6M9XFV4	A0A6M9XH00	A0A6M9XHD2	A0A6M9XRS1	O86528	O88055	Q9KXP9	Q9L278	Q9RJ50
GO:0019184	na	O69825	Q8CJX2	Q9EWP5	A0A6M9XJK2	A0A6M9XP68	A0A6M9XCX2	A0A6M9XTE8	O69935	Q9RD01	A0A6M9XGY5	A0A6M9XKA8	A0A6M9XLZ0	A0A6M9XPV9	A0A6M9XPZ0	A0A6M9XQR6	A0A6M9XT50	O69976	O69977	O86591	O86592	Q9AK67	Q9L069	Q9L070	Q9RK17	Q9Z388
GO:0043040	na	
GO:0043035	na	
GO:0031490	na	
GO:0043034	na	
GO:0043027	na	
GO:0004869	na	
GO:0043028	na	
GO:0043024	ribosomal small subunit binding	Q9KYI7	Q9KYI8	Q9KYX2	Q9RDF2	Q9Z4V8	Q9Z527
GO:0043023	ribosomal large subunit binding	A0A6M9XQG1	O86770	Q9ADE6	Q9RDK9
GO:0043020	na	
GO:0043015	na	
GO:0043014	na	
GO:0043013	na	
GO:0043012	na	
GO:0043008	na	
GO:0043006	na	
GO:0032431	na	
GO:0043004	na	
GO:0043002	na	
GO:0051220	na	
GO:0043003	na	
GO:0042998	na	
GO:0042999	na	
GO:0042997	na	
GO:0043001	na	
GO:0006893	na	
GO:0043000	na	
GO:0042996	na	
GO:0042993	na	
GO:0042992	na	
GO:0042991	na	
GO:0042990	na	
GO:0042989	na	
GO:0042988	na	
GO:0042986	na	
GO:0042984	na	
GO:0042985	na	
GO:0042983	na	
GO:0042982	na	
GO:0042980	na	
GO:0042978	na	
GO:0042979	na	
GO:1904894	na	
GO:1904892	na	
GO:0046427	na	
GO:0046425	na	
GO:0042976	na	
GO:0018108	peptidyl-tyrosine phosphorylation	Q9RJK3	Q9RJK4
GO:0042975	na	
GO:0042973	na	
GO:0042972	na	
GO:0042971	na	
GO:0042970	na	
GO:0015175	na	Q9K3X0	Q9FC01	Q9S2J2	Q9S2J4	A0A6M9XTJ9	Q9FBY5
GO:0042969	na	
GO:0042968	na	
GO:0015804	na	A0A6M9XMD6	Q9ZBY5	Q9FC01	Q9S2J2	Q9S2J4	Q9K3X0	A0A6M9XTJ9	Q9FBY5
GO:0042967	na	
GO:0042966	na	
GO:0042965	na	
GO:0042964	na	
GO:0042962	na	
GO:0042961	na	
GO:0015104	antimonite transmembrane transporter activity	Q9L1X4	Q9X8Y0
GO:0042960	na	
GO:0015291	na	Q9L1T6	Q93IW0	Q9RJ69	Q9RDP2	A0A6M9XLL2	A0A6M9XUW1	Q8CJP5	Q9X927	A0A6M9XKJ1	A0A6M9XKK1	A0A6M9XKP8	A0A6M9XMR6	A0A6M9XQ62	A0A6M9XS34	Q9KZW0	Q9KZW1	Q9KZW2	Q9KZW3	Q9L217	Q9RJ23	A0A6M9XFD8	A0A6M9XFM4	A0A6M9XJ03	A0A6M9XK09	A0A6M9XM14	A0A6M9XTV4	A0A6M9XVF0	Q9F3L8	Q9L1X4	Q9S1X8	Q9S2C8	Q9S2Y0	Q9X8U6	Q9X8Y0	Q9X929	A0A6M9XLC3	A0A6M9XRF2	A0A6M9XTJ9	Q9EWI8	Q9FBY5	Q9KZY9	Q9L0U6	Q9L1K8
GO:0042958	na	
GO:0015159	na	
GO:0042957	na	
GO:0042956	maltodextrin transport	Q7AKP1	Q9L1U8
GO:0015774	na	Q7AKP1	Q9L1U8
GO:0042955	na	
GO:0042954	na	
GO:0042953	lipoprotein transport	A0A6M9XQE5	A0A6M9XUY4	A0A6M9XWS5	O86659	O86745	Q9FBP2
GO:0042951	na	
GO:0015573	na	
GO:0042950	na	
GO:0042949	na	
GO:0015759	na	
GO:0042948	na	
GO:0042945	na	
GO:0022889	na	
GO:0042944	na	
GO:0042942	na	
GO:0042941	D-alanine transport	Q9FC01	Q9S2J2	Q9S2J4
GO:0032328	alanine transport	Q9FC01	Q9S2J2	Q9S2J4	A0A6M9XTJ9	Q9FBY5
GO:0042935	na	
GO:0042934	na	
GO:0015343	siderophore transmembrane transporter activity	Q9EWN7	Q9EWN8
GO:0042933	na	
GO:0071916	na	
GO:0042932	na	
GO:0042938	na	
GO:0042931	na	
GO:0042930	na	
GO:0042929	na	
GO:1904680	peptide transmembrane transporter activity	A0A6M9XHP3	O54107	O86572	O86636	O86690	Q8CJP2	Q93IU2	Q93IU5	Q9EWQ0	Q9F353	Q9F3B2	Q9K3Y9	Q9KZ81	Q9RJ53	Q9ZBG2	Q8CK38	Q9RK15
GO:0042928	na	
GO:0015687	na	
GO:0042926	na	
GO:0042910	xenobiotic transmembrane transporter activity	A0A6M9XK09	A0A6M9XKW6	Q8CK05	Q9RKP4	Q9X8U6
GO:0042925	na	
GO:0042924	na	
GO:0042923	na	
GO:0042921	na	
GO:0031958	na	
GO:0042920	na	
GO:0042919	na	
GO:0042915	na	
GO:0042914	na	
GO:0043213	na	
GO:0042913	na	
GO:0042912	na	
GO:0042911	na	
GO:0042909	na	
GO:0042907	xanthine transmembrane transporter activity	Q9RKW2	Q9RKW4
GO:0005345	purine nucleobase transmembrane transporter activity	Q9RKW2	Q9RKW4	Q9KXM3	Q9ZBN6
GO:0042906	xanthine transport	Q9RKW2	Q9RKW4
GO:0042905	na	
GO:0042573	na	
GO:0042904	na	
GO:0002138	na	
GO:0042903	na	
GO:0033558	na	A0A6M9XBD3	A0A6M9XRC1	Q8CJM9	Q9RL35	Q9WX04
GO:0042902	na	
GO:0042901	na	
GO:0042899	na	
GO:0042898	na	
GO:0042897	na	
GO:0042896	na	
GO:0042895	na	
GO:0042894	na	
GO:0042893	na	
GO:0042892	na	
GO:0042891	na	
GO:0042890	na	
GO:0042889	na	
GO:0042888	na	
GO:0042885	na	
GO:0042884	microcin transport	O86572	Q93IU2
GO:0042882	na	
GO:0015751	na	
GO:0042881	na	
GO:0042880	na	
GO:0015135	na	
GO:0042878	na	
GO:0042875	na	
GO:0042874	na	
GO:0015738	na	
GO:0042870	na	
GO:0042865	na	
GO:0042863	na	
GO:0042864	na	
GO:0009237	siderophore metabolic process	A0A6M9XUX2	O88029	A0A6M9XGY5	A0A6M9XKA8	A0A6M9XLZ0	A0A6M9XPV9	A0A6M9XPZ0	A0A6M9XQR6	A0A6M9XT50	O69976	O69977	O86591	O86592	Q9AK67	Q9L069	Q9L070	Q9RK17	Q9Z388
GO:0042862	na	
GO:0042860	na	
GO:0042861	na	
GO:0042859	na	
GO:0042857	na	
GO:0042858	na	
GO:0042856	na	
GO:0042854	na	
GO:0042855	na	
GO:0042850	na	
GO:0019312	na	
GO:0042848	na	
GO:0042849	na	
GO:0042847	na	
GO:0019311	na	
GO:0042732	D-xylose metabolic process	A0A6M9XCR7	A0A6M9XHH5	A0A6M9XQR5	A0A6M9XTY9	Q9KYL7	Q9L0B8	Q9RK00	Q9ZBN0
GO:0042842	na	
GO:0019322	na	
GO:0046399	na	
GO:0019585	na	
GO:0042841	na	
GO:0042839	na	
GO:0042840	na	
GO:0006064	na	
GO:0042838	D-glucarate catabolic process	A0A6M9XGG0	A0A6M9XI41	Q9RDE8	Q9RDE9	Q9X9X7
GO:0019394	glucarate catabolic process	A0A6M9XGG0	A0A6M9XI41	Q9RDE8	Q9RDE9	Q9X9X7
GO:0042836	na	A0A6M9XGG0	A0A6M9XI41	Q9RDE8	Q9RDE9	Q9X9X7
GO:0042837	na	
GO:0016051	carbohydrate biosynthetic process	A0A6M9XSH1	O50531	Q9L0A7	A0A6M9XG94	A0A6M9XGU6	A0A6M9XJL0	A0A6M9XMM0	A0A6M9XQD3	A0A6M9XRV6	A0A6M9XT91	A0A6M9XUG1	A0A6M9XYD5	O86564	O88015	P33158	Q93JL5	Q9FBN2	Q9RJR2	Q9RK64	Q9Z519	Q9Z520	Q9Z523	Q9FBM8	Q9KXY3	Q9KZL1	Q9RJI8	S4WB93	A0A6M9XFU2	Q9RJK6	Q9Z5B4	Q9Z5B9	A0A6M9XEB5	A0A6M9XH92	P40180	Q9K4D9	Q9KXK2	Q9KYZ8	Q9L0F1	Q9RJK3	Q9L2C6	Q9WX28	A0A6M9XGD7	A0A6M9XHP5	A0A6M9XLJ7	A0A6M9XMH7	A0A6M9XMS5	A0A6M9XPQ3	A0A6M9XR69	A0A6M9XS29	A0A6M9XSK0	A0A6M9XSK4	A0A6M9XTT1	A0A6M9XUT2	A0A6M9XW54	O69851	O69852	O69853	O86666	O86806	Q93J51	Q93JB4	Q9ADN5	Q9AK50	Q9FBM9	Q9KZ84	Q9KZA1	Q9L0I4	Q9L1I2	Q9L1I4	A0A6M9XK01	A0A6M9XRN7	O69948	Q9X8T5	Q9Z4Y8	A0A6M9XQ22	Q9AK45
GO:0019393	na	
GO:0019392	na	A0A6M9XGG0	A0A6M9XI41	Q9RDE8	Q9RDE9	Q9X9X7
GO:0042835	na	
GO:0042834	peptidoglycan binding	A0A6M9XRQ6	O86542
GO:0042832	na	
GO:0042826	na	
GO:0042825	na	
GO:0042821	na	
GO:0042817	na	
GO:0042819	vitamin B6 biosynthetic process	A0A6M9XH93	A0A6M9XJV9	A0A6M9XNQ7	A0A6M9XQX3	Q9F370	Q9K3V7	Q9L286	Q9L287	A0A6M9XQV1	Q9F2Y1
GO:0042816	vitamin B6 metabolic process	A0A6M9XH93	A0A6M9XJV9	A0A6M9XNQ7	A0A6M9XQX3	Q9F370	Q9K3V7	Q9L286	Q9L287	A0A6M9XQV1	Q9F2Y1
GO:0042815	na	
GO:0042814	na	
GO:0042813	na	
GO:0004888	na	
GO:0042812	na	
GO:0042447	na	
GO:0042810	na	
GO:0042811	na	
GO:0042446	na	A0A6M9XQB4	A0A6M9XUI2	Q9FBL8	Q9Z588
GO:0042445	na	A0A6M9XQB4	A0A6M9XUI2	Q9FBL8	Q9Z588
GO:0042809	na	
GO:0042808	na	
GO:0042807	na	
GO:0000325	na	
GO:0042806	na	
GO:0042804	na	
GO:0042803	protein homodimerization activity	A0A6M9XJ46	A0A6M9XVP2	P24532	Q05562
GO:0042802	identical protein binding	A0A6M9XJ46	A0A6M9XVP2	P24532	Q05562	O08333	Q93S10	Q9AD92	Q9FC90	Q9FC99	Q9JN89	Q9K3F7	Q9K487	Q9L1A4	Q9L1L8	Q9L211	Q9S224	Q9WVX8	Q9WX14	Q9X7W4	Q9X914
GO:0042801	na	
GO:0042800	na	
GO:0042799	na	
GO:0042798	na	
GO:0042797	na	
GO:0006383	na	
GO:0009304	na	
GO:0042796	na	
GO:0009301	na	
GO:0042795	na	
GO:0042794	na	
GO:0009303	na	
GO:0042793	na	
GO:0042792	na	
GO:0006390	na	
GO:0042791	na	
GO:0042789	na	
GO:0009299	na	
GO:0042788	na	
GO:0005840	ribosome	O31212	O86655	P46790	P49399	P66470	P72403	Q53875	Q9KYX2	Q9L0D1	Q9L0D4	Q9L0D6	Q9L0K4	Q9S2K5	Q9X8K4	Q9X8U2	Q9FBJ2	A0A6M9XIC5	A0A6M9XLX4	A0A6M9XMA7	A0A6M9XP72	A0A6M9XPA3	A0A6M9XPH4	D3K837	D3K848	O69879	O86773	P0A4A3	P66337	P66417	Q9KXP5	Q9RDM3	Q9X8K9
GO:0005844	na	
GO:0042786	na	
GO:0042785	na	
GO:0042784	na	
GO:0042781	3'-tRNA processing endoribonuclease activity	A0A6M9XI85	P48206	Q9RDE4	Q9S2H3	Q9XAK5
GO:0042778	na	
GO:0042777	plasma membrane ATP synthesis coupled proton transport	A0A6M9XU66	Q9K4D4
GO:0015986	ATP synthesis coupled proton transport	A0A6M9XU66	Q9K4D4	A0A6M9XNJ9	A0A6M9XQW8	A0A6M9XR82	A0A6M9XRA0	A0A6M9XT94	A0A6M9XUI8	A0A6M9XZJ2	P0A2Z6	P0A300	P0A304	Q9K4D5	Q9K4D6	Q9K4D7	Q9K4D8
GO:0042776	na	
GO:0006119	oxidative phosphorylation	A0A6M9XLK8	A0A6M9XLN5	A0A6M9XM16	A0A6M9XNZ8	A0A6M9XP28	A0A6M9XP53	A0A6M9XRG1	A0A6M9XRI5	A0A6M9XSM3	A0A6M9XY98	Q9F2V3	Q9F2V4	Q9F2V5	Q9F2V6	Q9KZD3	Q9X814	Q9XAR0	Q9XAR4	Q9XAR5	Q9XAR6	Q9XAR7	A0A6M9XHE4	A0A6M9XK32	Q9FC85	Q9X809	Q9ZBY6	Q9ZBY7	A0A6M9XIA9	A0A6M9XXL8	Q9K451	Q9X813
GO:0072331	na	
GO:0042771	na	
GO:0008630	na	
GO:0042769	na	
GO:0051606	na	Q7AKG8	O54137
GO:0042768	na	
GO:0042767	na	
GO:0042766	na	
GO:0042765	na	
GO:0042761	na	
GO:0000038	na	
GO:0042757	na	
GO:0042751	na	
GO:0042748	na	
GO:0022410	na	
GO:0050802	na	
GO:0030431	na	
GO:0042747	na	
GO:0042746	na	
GO:0042741	na	
GO:0017001	antibiotic catabolic process	A0A6M9XG06	A0A6M9XGZ7	A0A6M9XJG0	A0A6M9XWU3	A0A6M9XZ04	O69914	O88063	Q9F2K7	Q9K4L3	Q9RDR7	Q9RI87	Q9S1P7	Q99Q59	Q9F309	Q9FBU1	Q9K4F4	A0A6M9XP42	Q9KZX7
GO:0042740	na	
GO:0042739	na	
GO:0042736	na	
GO:0042735	na	
GO:0019321	na	A0A6M9XCR7	A0A6M9XHH5	A0A6M9XQR5	A0A6M9XTY9	Q9KYL7	Q9L0B8	Q9RK00	Q9ZBN0	A0A6M9XIZ8	A0A6M9XL98	A0A6M9XQ01	O54161	O88043	Q9L0B5	Q9XAB3	A0A6M9XGV7	A0A6M9XH18	Q9RDH8	Q9RDH9	A0A6M9XDD6	Q9L0Z5	Q9RJ24
GO:0042731	na	
GO:0042730	na	
GO:0042729	na	
GO:0000940	na	
GO:0042722	na	
GO:0046631	na	
GO:0042721	na	
GO:0042720	na	
GO:0042719	na	
GO:0005758	na	
GO:0042718	na	
GO:0042715	na	
GO:0042714	na	
GO:0042464	na	
GO:0042713	na	
GO:0042712	na	
GO:0019098	na	
GO:0042711	na	
GO:0098630	na	Q9KXW0	Q9KXY3	Q9KZL1
GO:0098743	na	
GO:0042708	na	
GO:0042707	na	
GO:0046552	na	
GO:0042705	na	
GO:0042704	na	
GO:0042703	na	
GO:0022601	na	
GO:0042702	na	
GO:0001553	na	
GO:0042701	na	
GO:0042699	na	
GO:0001541	na	
GO:0042697	na	
GO:0042696	na	
GO:0046543	na	
GO:0042691	na	
GO:0042689	na	
GO:0045612	na	
GO:0042690	na	
GO:0045611	na	
GO:0045610	na	
GO:0042685	na	
GO:0042684	na	
GO:0042683	na	
GO:0042682	na	
GO:0042680	na	
GO:0042676	na	
GO:0042679	na	
GO:0042675	na	
GO:0048665	na	
GO:0042672	na	
GO:0046551	na	
GO:0042706	na	
GO:0043703	na	
GO:0042671	na	
GO:0001754	na	
GO:0042668	na	
GO:0009912	na	
GO:0042667	na	
GO:0042666	na	
GO:0042665	na	
GO:1903225	na	
GO:0042664	na	
GO:0042663	na	
GO:1905771	na	
GO:0042658	na	
GO:0042289	na	
GO:0023026	na	
GO:0042657	na	
GO:0042656	na	
GO:0008349	na	
GO:0042655	na	
GO:0042654	na	
GO:0042653	na	
GO:0005747	na	
GO:0042652	na	
GO:0042650	na	
GO:0042649	na	
GO:0009513	na	
GO:0042648	na	
GO:0009508	na	
GO:0042644	na	
GO:0042647	na	
GO:0042646	na	
GO:0009571	na	
GO:0009570	na	
GO:0042643	na	
GO:0042642	na	
GO:0016459	na	
GO:0042641	na	
GO:0042640	na	
GO:0044851	na	
GO:0048820	na	
GO:0042639	na	
GO:0042638	na	
GO:0022405	na	
GO:0042637	na	
GO:0042636	na	
GO:0042635	na	
GO:0055092	na	
GO:0042632	na	
GO:0042630	na	
GO:0042629	na	
GO:0042628	na	
GO:0042624	na	
GO:0042622	na	
GO:0042621	na	
GO:0042620	na	
GO:0042619	na	
GO:0042618	na	
GO:0042617	na	
GO:0042616	na	
GO:0034641	na	Q9X822	A0A6M9XDF2	A0A6M9XDT4	A0A6M9XED9	A0A6M9XJ84	A0A6M9XKK8	A0A6M9XMV7	A0A6M9XN94	A0A6M9XNJ6	A0A6M9XS55	A0A6M9XVW8	A0A6M9XW30	A0A6M9XWN7	A0A6M9XXK2	A0A6M9XY68	A0A6M9XYM9	O88010	O88011	Q93J84	Q9EWJ6	Q9EWJ8	Q9EWJ9	Q9F3A6	Q9F3D0	Q9F3L2	Q9F3M7	Q9KYI4	Q9KYI5	Q9L023	Q9RGW3	Q9RJR8	Q9RKM1	Q9X825	Q9X8Y4	Q9Z530	Q9X8N7	A0A6M9XH93	A0A6M9XJV9	A0A6M9XNQ7	A0A6M9XQX3	Q9F370	Q9K3V7	Q9L286	Q9L287	A0A6M9XKK6	A0A6M9XLR7	Q9F364	Q9X8R2	A0A6M9XGN3	A0A6M9XQ83	A0A6M9XS03	A0A6M9XSS7	A0A6M9XUW7	A0A6M9XYB3	O54182	O86757	O86768	Q8CJY8	Q9L0M8	Q9L1H5	Q9RL12	A0A6M9XSH3	O86783	A0A6M9XEA7	Q9RD00	A0A6M9XCX2	A0A6M9XFU8	A0A6M9XH91	Q8CK43	Q9RCZ9	Q9RD01	A0A6M9XT87	Q93RX5	A0A6M9XF12	A0A6M9XFC1	A0A6M9XH79	A0A6M9XJZ6	A0A6M9XP32	A0A6M9XRF0	Q8CK06	Q9S2N4	Q9S2V2	Q9X9U0	Q9ZBR6	Q9ZBR7	A0A6M9XVW7	O54134	Q9F2P9	A0A6M9XIY5	A0A6M9XV75	O86840	Q9X908	A0A6M9XJA1	Q9X8W0	A0A6M9XF96	A0A6M9XPA0	A0A6M9XV74	O69913	Q9L211	Q9S224	A0A6M9XLL3	P50589	A0A6M9XQK6	Q9AK76	Q9KXR7	A0A6M9XDJ4	A0A6M9XDX7	A0A6M9XEG6	A0A6M9XFR9	A0A6M9XGY4	A0A6M9XIA2	A0A6M9XL64	A0A6M9XVD4	Q9KXR2	Q9KXR3	Q9KXR5	Q9KXR6	Q9KXR8	Q9X8R7	A0A6M9XHI1	Q9EWW6	A0A6M9XSW5	Q9AK36	Q9ADJ9	Q9F2K2	Q9X8I5	Q7AKK2	A0A6M9XQ16	A0A6M9XQM7	Q7AKK3	Q9RKL4	A0A6M9XG98	Q9RDE5	Q9RKU5	A0A4R8PDP0	A0A6M9XPV1	A0A6M9XQV5	A0A6M9XT64	A0A6M9XTN6	A0A6M9XWM5	Q8CJN8	Q9KZ87	Q9RKU4	Q9Z592	Q9Z593	A0A6M9XE04	A0A6M9XPR7	P43414	P52561	A0A6M9XV83	Q9AK25	Q9X7T2	A0A6M9XFR1	A0A6M9XG14	A0A6M9XN99	A0A6M9XRS8	A0A6M9XRU9	O86779	Q8CK27	Q9EWS7	Q9S2K7	Q9X8N6	Q9ZBR1	Q9KZ38	Q9L131	Q9RI74	A0A6M9XCX1	A0A6M9XCY2	A0A6M9XHN0	A0A6M9XP45	A0A6M9XRQ4	O86507	O86508	Q9FCD1	Q9FCD2	Q9FCD3	A0A6M9XG06	A0A6M9XGZ7	A0A6M9XJG0	A0A6M9XWU3	A0A6M9XZ04	O69914	O88063	Q9F2K7	Q9K4L3	Q9RDR7	Q9RI87	Q9S1P7	A0A6M9XCV1	A0A6M9XE48	A0A6M9XEI9	A0A6M9XET5	A0A6M9XEU5	A0A6M9XFI3	A0A6M9XGL5	A0A6M9XH43	A0A6M9XHG4	A0A6M9XHQ6	A0A6M9XIC4	A0A6M9XID0	A0A6M9XIU0	A0A6M9XJA4	A0A6M9XJQ8	A0A6M9XJY4	A0A6M9XKK9	A0A6M9XN00	A0A6M9XR92	A0A6M9XSK3	A0A6M9XSW6	A0A6M9XVU2	O54189	O54190	Q93RW9	Q93RX0	Q93RX1	Q9FCA0	Q9K4D0	Q9KZB8	Q9L1C7	Q9L1C8	Q9L1C9	Q9RJ15	Q9RJ16	Q9RJ17	Q9RJ19	Q9RJ20	Q9RJ21	Q9S2Q9	Q9S2R1	Q9S2R3	Q9X8F5	Q9X8F6	A0A6M9XHG9	A0A6M9XI83	A0A6M9XKD4	A0A6M9XKG6	A0A6M9XL82	A0A6M9XRS4	A0A6M9XZ73	P54919	Q9F2S0	Q9KY00	Q9L1T7	Q9WX15	Q9WX16	Q9WX17	A0A6M9XII8	Q9X8I3	A0A6M9XIG0	A0A6M9XY34	O08416	Q9L1G4	Q9S2W9	A0A6M9XIF9	A0A6M9XIG5	A0A6M9XIN8	A0A6M9XPS6	A0A6M9XWA1	Q9FBL7	Q9L1D6	Q9X8H8	Q9X8I0	Q9X8I1	Q9RKA5	A0A6M9XXB4	O86722	A0A6M9XM66	A0A6M9XSL8	O50519	A0A6M9XK27	Q9K3U0	A0A6M9XWL1	Q9Z5B5	A0A6M9XQR5	Q9ZBN0	Q9RJI8	A0A6M9XMA0	A0A6M9XQB1	Q8CJP9	Q9L1U5	A0A6M9XHU2	Q9KZL9	A0A6M9XMH7	Q93J51	A0A6M9XR67	Q9ZBX1	A0A6M9XDE2	A0A6M9XL92	A0A6M9XM47	A0A6M9XXQ5	A0A6M9XZ12	Q9L0Y4	Q9S1N4	Q9X8U7	Q9XAM1	Q9ZC15	A0A6M9XLR8	P36266	Q9ADK2	A0A6M9XJT3	A0A6M9XT84	A0A6M9XU65	A0A6M9XV15	Q8CJR6	Q9FC33	Q9KXR0	Q9KYR1	A0A6M9XQ08	P18183	A0A6M9X9Z3	A0A6M9XA50	A0A6M9XBT9	A0A6M9XC02	A0A6M9XD05	A0A6M9XDI0	A0A6M9XE64	A0A6M9XGH2	A0A6M9XGL7	A0A6M9XGM0	A0A6M9XHM5	A0A6M9XIB6	A0A6M9XIX3	A0A6M9XJ10	A0A6M9XJZ5	A0A6M9XKA4	A0A6M9XKC7	A0A6M9XKI0	A0A6M9XKN0	A0A6M9XKQ8	A0A6M9XL76	A0A6M9XLX2	A0A6M9XLZ5	A0A6M9XM38	A0A6M9XMB1	A0A6M9XME0	A0A6M9XMM7	A0A6M9XN90	A0A6M9XNA0	A0A6M9XNS0	A0A6M9XPG1	A0A6M9XPH8	A0A6M9XPM3	A0A6M9XPQ8	A0A6M9XPU9	A0A6M9XPX5	A0A6M9XPZ5	A0A6M9XQ43	A0A6M9XQ74	A0A6M9XQ75	A0A6M9XQX4	A0A6M9XQZ9	A0A6M9XRI7	A0A6M9XRV5	A0A6M9XS56	A0A6M9XSU3	A0A6M9XT58	A0A6M9XTY1	A0A6M9XUX3	A0A6M9XV66	A0A6M9XVA6	A0A6M9XW31	A0A6M9XWC1	A0A6M9XWD6	A0A6M9XWJ2	A0A6M9XXW2	A0A6M9XY18	A0A6M9XYN3	A0A6M9XZC6	A0A6M9XZR5	O52313	O54163	O86702	O86798	O86843	O86856	P17211	P18182	P18184	P18249	P37971	P38133	Q59836	Q7AKD1	Q7AKG9	Q7BN09	Q8R5N3	Q93JJ8	Q93RV0	Q9ACZ0	Q9AD00	Q9AD34	Q9ADM4	Q9ADQ0	Q9AK31	Q9EWE1	Q9EWE3	Q9EWG1	Q9EWW4	Q9F379	Q9FBL1	Q9FBU7	Q9FBZ0	Q9FC74	Q9FC81	Q9K2W6	Q9K3H7	Q9K401	Q9K4K0	Q9KY54	Q9KYF3	Q9KZF7	Q9KZV5	Q9KZX4	Q9L0I8	Q9L0W8	Q9L1B8	Q9L1U1	Q9L1Z6	Q9R3I8	Q9RCU5	Q9RCU7	Q9RCW8	Q9RD50	Q9RD74	Q9RDI5	Q9RI52	Q9RIS5	Q9RIS8	Q9RIT0	Q9RIT1	Q9RJ06	Q9RJS2	Q9RKI2	Q9RKV3	Q9RPC8	Q9S1V5	Q9S2A7	Q9S6U3	Q9WX11	Q9X7S2	Q9X8P3	Q9X8Z1	Q9X8Z7	Q9XAI9	S4W6F1	S4W6H9	S4W6I9	O86565	Q9KZA9	A0A6M9XBE3	A0A6M9XEG9	A0A6M9XFV0	A0A6M9XKJ3	P58286	Q9RJH2	Q9RKS2	Q9X844	A0A6M9XCX9	A0A6M9XCZ0	A0A6M9XHP0	O86744	Q9FCC1	Q9FCC2	Q9FCC3	Q9FCC4	A0A6M9XG89	Q9L0A1	Q9EWX6	O86701	Q9KYP6	Q9KZZ0	Q9L2C2	Q9RL13	Q9X7T3	Q9X9X9	O87840	Q9KY56	A0A6M9XGI2	A0A6M9XGX5	Q93J53	Q93J64	Q9KZJ2	Q9L080	Q9Z5A7	A0A6M9XTU7	Q9K487	A0A6M9XSV6	Q9AK46	Q9S1V9	Q9ZBW1	A0A6M9XJK2	A0A6M9XP68	Q9KXW8	Q9L1Z2	Q9L200	Q9S2I5	Q9X7P2	A0A6M9XTE8	O69935	Q93J89	A0A6M9XC39	A0A6M9XC53	Q7AKR4	Q9RD55	Q9RD64	A0A6M9XPF4	A0A6M9XPF5	A0A6M9XQN2	A0A6M9XRZ3	A0A6M9XU01	O51920	O69884	O69885	O69886	O69887	Q7BRX5	Q9F3L0	Q9XAP1	O69825	Q8CJX2	Q9EWP5	A0A6M9XGZ1	D3K6W3	Q9KXQ9	A0A6M9XES8	A0A6M9XJH8	A0A6M9XLJ5	A0A6M9XRA8	A0A6M9XU68	O69826	Q9EWP4	Q9RK14	A0A6M9XYM7	Q9AJX3	A0A6M9XDW6	A0A6M9XIQ8	A0A6M9XJ64	A0A6M9XLZ4	A0A6M9XMV1	A0A6M9XNH9	A0A6M9XNY9	A0A6M9XPX4	A0A6M9XQ44	A0A6M9XSH7	A0A6M9XXW6	O69992	Q9EWS0	Q9EWV2	Q9KXN0	Q9KXR1	Q9KY28	Q9KYV7	Q9L1L3	Q9RKG9	Q9X7W0	Q9X8V9	Q9L1J1	Q02058	Q9EWU5	Q9KXW1	A0A6M9XF31	Q93JJ0	A0A6M9XQ28	Q93JF8	Q9S2H9	A0A6M9XHV5	Q9L2E9	Q9X8P6	A0A6M9XH65	A0A6M9XPK3	Q9KXS0	O88052	Q9S225	Q9S2D3	A0A6M9XMS4	A0A6M9XQE7	B5B048	B5B050	Q9FBM3	Q9FBM4	A0A6M9XBT8	A0A6M9XHY5	A0A6M9XJU0	A0A6M9XPL6	A0A6M9XS66	A0A6M9XT36	A0A6M9XUD2	O69858	O69978	Q9ACU8	Q9KXQ0	Q9RIY2	Q9S2K0	Q9X7P9	Q9XA83	S4W8N9
GO:0042615	na	
GO:0042614	na	
GO:0042613	na	
GO:0042611	na	
GO:0042612	na	
GO:0042610	na	
GO:0042609	na	
GO:0042608	na	
GO:0042605	na	
GO:0042603	na	
GO:0042602	riboflavin reductase (NADPH) activity	Q02058	Q7API8	Q9EWU5	Q9K3F9	Q9K416	Q9KXW1
GO:0042601	na	
GO:0042763	na	
GO:0042598	na	
GO:0042595	na	
GO:0042589	na	
GO:0042588	na	
GO:0042587	na	
GO:0042586	peptide deformylase activity	A0A6M9XCW4	A0A6M9XLH5	A0A6M9XSW9	A0A6M9XZB1	Q9FCA2	Q9K4A0	Q9RD27	Q9XAQ2
GO:0042585	na	
GO:0001674	na	
GO:0042584	na	
GO:0042583	na	
GO:0042580	na	
GO:0005777	na	
GO:0042576	na	
GO:0042574	na	
GO:0001523	na	
GO:0042572	na	
GO:0042568	na	
GO:0016942	na	
GO:0042567	na	
GO:0042565	na	
GO:0031074	na	
GO:0042564	na	
GO:0042563	na	
GO:0042561	na	
GO:0030295	na	
GO:0042557	na	
GO:0042556	na	
GO:0019887	na	
GO:0042554	na	
GO:0006801	superoxide metabolic process	A0A6M9XGM8	A0A6M9XM25	A0A6M9XNA1	D3K8E3	O51917	P52215	P80735	Q7AKE3	Q7AKR0	Q9RIS2	Q9X469
GO:0042550	na	
GO:0042549	na	
GO:0042544	na	
GO:0005994	na	
GO:0046351	na	A0A6M9XKV6	A0A6M9XNA3	A0A6M9XT97	Q9ADI5	Q9KXV1	Q9KXV3
GO:0042543	na	
GO:0006487	protein N-linked glycosylation	Q9ADN5	Q9L065
GO:0042541	na	
GO:0020027	na	
GO:0042540	na	
GO:0044265	na	A0A6M9X9V2	A0A6M9XBB8	A0A6M9XH45	A0A6M9XRS3	A0A6M9XUL0	O54161	Q8CJQ1	Q8CK14	Q9KYT0	Q9RI72	Q9RJ91	Q9RKN6	A0A6M9XES2	A0A6M9XEU8	A0A6M9XNM1	A0A6M9XNT9	A0A6M9XW90	Q8CK55	Q9FBR0	Q9L1D9	Q9RHK9	Q9RJP9	Q9S6T0	Q9Z9M4	Q9Z9M6	O86597	O87849	O87851	Q8CJP8	Q9RK65	A0A6M9XMS4	A0A6M9XQE7	B5B048	B5B050	Q9FBM3	Q9FBM4	O69989	Q9X7R6	A0A6M9XJD1	A0A6M9XP44	Q9S2H7	Q9ZBQ7	A0A6M9XFE2	A0A6M9XUD5	A0A6M9XWA8	Q8CJQ6	Q9KZJ3	Q9RJ70	Q9Z4V8	URS000008187C_1902	URS0000497223_100226	URS0000497223_1902	URS000051C8AA_100226	URS0000CD5D87_1902
GO:0006972	na	
GO:1904893	na	
GO:0046426	na	
GO:0042532	na	
GO:0042509	na	
GO:0042531	na	
GO:0042501	na	
GO:0042500	na	
GO:0042499	na	
GO:0042498	na	
GO:0071723	na	
GO:0042497	na	
GO:0042496	na	
GO:0070340	na	
GO:0042494	na	
GO:0042495	na	
GO:0016045	na	
GO:0042489	na	
GO:0042483	na	
GO:0042487	na	
GO:0042482	na	
GO:0042481	na	
GO:0042474	na	
GO:0042471	na	
GO:0042469	na	
GO:0042468	na	
GO:0042465	na	
GO:0042467	na	
GO:0042466	na	
GO:0007549	na	
GO:0046530	na	
GO:0042463	na	
GO:0042461	na	
GO:0042459	na	
GO:0006560	proline metabolic process	A0A6M9XRB2	A0A6M9XRM7	Q8CJR1	Q9XA29	Q9Z560	A0A6M9XHM0	A0A6M9XJS5	A0A6M9XN59	A0A6M9XY61	Q9FC90	Q9RDJ9	Q9RDK1	Q9X8G1
GO:0019469	na	
GO:0042458	na	
GO:0019468	na	
GO:0042457	na	
GO:0009692	na	
GO:0043451	na	
GO:0042452	na	
GO:0042453	na	
GO:0042450	arginine biosynthetic process via ornithine	A0A6M9XDT8	A0A6M9XEP4	D3K6A1	Q93JF1	Q9L1A3	Q9L1B1
GO:0006526	arginine biosynthetic process	A0A6M9XDT8	A0A6M9XEP4	D3K6A1	Q93JF1	Q9L1A3	Q9L1B1	A0A6M9XDJ4	A0A6M9XDM2	A0A6M9XE68	A0A6M9XH64	A0A6M9XIA2	A0A6M9XII9	A0A6M9XVP2	P24532	P54895	Q8CK24	Q93RZ9	Q9AD91	Q9FBL9	Q9KXR5	Q9KXR6	Q9L1A4	Q9L1A5	Q9ZBI7
GO:0006591	ornithine metabolic process	A0A6M9XDT8	A0A6M9XEP4	D3K6A1	Q93JF1	Q9L1A3	Q9L1B1	O69865	A0A6M9XEW9	A0A6M9XW27	Q93JF2	Q9RJN1	Q8CK24	A0A6M9XSY5
GO:0042442	na	
GO:0030186	na	
GO:0042437	na	
GO:0009683	na	
GO:0009852	na	
GO:0042433	na	
GO:0042431	na	
GO:0042432	na	
GO:0042429	na	
GO:0042428	na	
GO:0042426	na	
GO:0019695	na	
GO:0042422	na	
GO:0042415	na	
GO:0042424	na	
GO:0042423	na	
GO:0042420	na	
GO:0042417	na	
GO:0042418	na	
GO:0042414	na	
GO:0006584	na	
GO:0042413	carnitine catabolic process	A0A6M9XT87	Q93RX5
GO:0046305	na	
GO:0042412	na	
GO:0019530	na	
GO:0042410	na	
GO:0042409	na	
GO:0042408	na	
GO:0042407	na	
GO:0042406	na	
GO:0042404	na	
GO:0042403	na	
GO:0042400	ectoine catabolic process	Q93RV9
GO:0042399	na	Q93RV9	A0A6M9XHR0	A0A6M9XI10	A0A6M9XKM1	Q93RW0	Q93RW1	Q93RW2
GO:0006599	na	
GO:0042395	na	
GO:0022404	na	
GO:0018996	na	
GO:0042394	na	
GO:0042392	sphingosine-1-phosphate phosphatase activity	O86625	O86670	Q8CK58	Q9K3L3	Q9KYD7	Q9KZA3	Q9ZC02
GO:0042390	na	
GO:0009740	na	
GO:0042388	na	
GO:0042385	na	
GO:0042382	na	
GO:0042381	na	
GO:0006959	na	
GO:0007599	na	
GO:0050817	na	
GO:0042380	na	
GO:0042377	na	
GO:0042363	na	
GO:0042373	na	
GO:0042376	na	
GO:0042374	na	
GO:0042372	na	
GO:0042371	na	
GO:0006775	na	
GO:0042362	na	
GO:0042370	na	
GO:0042357	na	A0A6M9XF12	A0A6M9XFC1	A0A6M9XH79	A0A6M9XJZ6	A0A6M9XP32	A0A6M9XRF0	Q8CK06	Q9S2N4	Q9S2V2	Q9X9U0	Q9ZBR6	Q9ZBR7
GO:0042367	na	
GO:0006768	na	A0A6M9XCX9	A0A6M9XCZ0	A0A6M9XHP0	O86744	Q9FCC1	Q9FCC2	Q9FCC3	Q9FCC4
GO:0042366	na	
GO:0009235	na	A0A6M9XCV1	A0A6M9XE48	A0A6M9XEI9	A0A6M9XET5	A0A6M9XEU5	A0A6M9XFI3	A0A6M9XGL5	A0A6M9XH43	A0A6M9XHG4	A0A6M9XHQ6	A0A6M9XIC4	A0A6M9XID0	A0A6M9XIU0	A0A6M9XJA4	A0A6M9XJQ8	A0A6M9XJY4	A0A6M9XKK9	A0A6M9XN00	A0A6M9XR92	A0A6M9XSK3	A0A6M9XSW6	A0A6M9XVU2	O54189	O54190	Q93RW9	Q93RX0	Q93RX1	Q9FCA0	Q9K4D0	Q9KZB8	Q9L1C7	Q9L1C8	Q9L1C9	Q9RJ15	Q9RJ16	Q9RJ17	Q9RJ19	Q9RJ20	Q9RJ21	Q9S2Q9	Q9S2R1	Q9S2R3	Q9X8F5	Q9X8F6
GO:0042361	na	
GO:0009233	na	A0A6M9XLG5	A0A6M9XNH9	A0A6M9XRU4	A0A6M9XS01	A0A6M9XS02	A0A6M9XSH4	O86737	Q8CJT5	Q9KXN0	Q9KXN1	Q9L0T8	Q9XAP2	Q9XAP8
GO:0042358	na	
GO:0042725	na	
GO:0042356	na	
GO:0042355	na	
GO:0019317	na	
GO:0042354	na	
GO:0042352	na	
GO:0042350	na	
GO:0043173	na	A0A6M9XE04	A0A6M9XPR7	P43414	P52561	A0A6M9XV83	Q9X8I5	Q9RIZ4	Q9S2G4
GO:0042351	na	
GO:0046368	na	
GO:0042349	na	
GO:0042344	na	
GO:0019762	na	
GO:0042343	na	
GO:0042342	na	
GO:0042341	na	
GO:0042340	na	
GO:0006027	na	A0A6M9XEU8	A0A6M9XF08	A0A6M9XFD3	A0A6M9XFZ4	A0A6M9XIV0	A0A6M9XJQ3	A0A6M9XNM1	A0A6M9XNT9	A0A6M9XNV8	A0A6M9XVF1	A0A6M9XXH8	A0A6M9Y1H5	O86582	Q9F3L6	Q9FBR0	Q9FC03	Q9K4H5	Q9KXK7	Q9KZK5	Q9L1D9	Q9RDM8	Q9RJP9	Q9RJZ8	Q9S2K2	Q9S2M7	Q9S2P9
GO:0042339	na	
GO:0042338	na	
GO:0040002	na	
GO:0042336	na	
GO:0042334	na	
GO:0042333	na	
GO:0009416	response to light stimulus	Q9RIY2	Q9XA83
GO:0042329	na	
GO:0042302	na	
GO:0042328	na	
GO:0042323	na	
GO:0042321	na	
GO:0042322	na	
GO:0042749	na	
GO:0042315	na	
GO:0042313	na	
GO:0042309	na	
GO:0042308	na	
GO:0042306	na	
GO:0042307	na	
GO:0042305	na	
GO:0007380	na	
GO:0035289	na	
GO:0042301	phosphate ion binding	A0A6M9XVG1	Q9KZV9
GO:0042300	beta-amyrin synthase activity	A0A6M9XUF0	Q9X7V9
GO:0042299	na	
GO:0007611	na	
GO:0098597	na	
GO:0098596	na	
GO:0042297	na	
GO:0031223	na	
GO:0042293	na	
GO:0042292	na	
GO:0042291	na	
GO:0042290	na	
GO:0042287	na	
GO:0042286	glutamate-1-semialdehyde 2,1-aminomutase activity	A0A6M9XAH4	A0A6M9XRS4	Q9F2S0
GO:0042284	na	
GO:0042283	na	
GO:0042281	na	
GO:0042280	na	
GO:0042279	na	
GO:0042276	error-prone translesion synthesis	Q9AK82
GO:0006301	na	Q9AK82
GO:0042272	na	
GO:0042271	na	
GO:0042270	na	
GO:0042263	na	
GO:0008188	na	
GO:0042262	na	
GO:0042259	na	
GO:0042258	na	
GO:0042256	mature ribosome assembly	A0A6M9XGI5	Q9RDK9
GO:0042252	na	
GO:0042251	na	
GO:0016336	na	
GO:0042250	na	
GO:0016332	na	
GO:0042248	na	
GO:0016334	na	
GO:0042247	na	
GO:0042245	RNA repair	Q9X891
GO:0016070	na	Q9X891	A0A6M9XPG3	A0A6M9XR67	Q9ZBX1	A0A6M9XDE2	A0A6M9XL92	A0A6M9XM47	A0A6M9XXQ5	A0A6M9XZ12	Q9L0Y4	Q9S1N4	Q9X8U7	Q9XAM1	Q9ZC15	A0A6M9XLR8	P36266	Q9ADK2	A0A6M9XJT3	A0A6M9XT84	A0A6M9XU65	A0A6M9XV15	Q8CJR6	Q9FC33	Q9KXR0	Q9KYR1	A0A6M9XQ08	P18183	A0A6M9X9Z3	A0A6M9XA50	A0A6M9XBT9	A0A6M9XC02	A0A6M9XD05	A0A6M9XDI0	A0A6M9XE64	A0A6M9XGH2	A0A6M9XGL7	A0A6M9XGM0	A0A6M9XHM5	A0A6M9XIB6	A0A6M9XIX3	A0A6M9XJ10	A0A6M9XJZ5	A0A6M9XKA4	A0A6M9XKC7	A0A6M9XKI0	A0A6M9XKN0	A0A6M9XKQ8	A0A6M9XL76	A0A6M9XLX2	A0A6M9XLZ5	A0A6M9XM38	A0A6M9XMB1	A0A6M9XME0	A0A6M9XMM7	A0A6M9XN90	A0A6M9XNA0	A0A6M9XNS0	A0A6M9XPG1	A0A6M9XPH8	A0A6M9XPM3	A0A6M9XPQ8	A0A6M9XPU9	A0A6M9XPX5	A0A6M9XPZ5	A0A6M9XQ43	A0A6M9XQ74	A0A6M9XQ75	A0A6M9XQX4	A0A6M9XQZ9	A0A6M9XRI7	A0A6M9XRV5	A0A6M9XS56	A0A6M9XSU3	A0A6M9XT58	A0A6M9XTY1	A0A6M9XUX3	A0A6M9XV66	A0A6M9XVA6	A0A6M9XW31	A0A6M9XWC1	A0A6M9XWD6	A0A6M9XWJ2	A0A6M9XWL1	A0A6M9XXW2	A0A6M9XY18	A0A6M9XYN3	A0A6M9XZC6	A0A6M9XZR5	O52313	O54163	O86702	O86798	O86843	O86856	P17211	P18182	P18184	P18249	P37971	P38133	Q59836	Q7AKD1	Q7AKG9	Q7BN09	Q8R5N3	Q93JJ8	Q93RV0	Q9ACZ0	Q9AD00	Q9AD34	Q9ADM4	Q9ADQ0	Q9AK31	Q9EWE1	Q9EWE3	Q9EWG1	Q9EWW4	Q9F379	Q9FBL1	Q9FBU7	Q9FBZ0	Q9FC74	Q9FC81	Q9K2W6	Q9K3H7	Q9K401	Q9K4K0	Q9KY54	Q9KYF3	Q9KZF7	Q9KZV5	Q9KZX4	Q9L0I8	Q9L0W8	Q9L1B8	Q9L1U1	Q9L1Z6	Q9R3I8	Q9RCU5	Q9RCU7	Q9RCW8	Q9RD50	Q9RD74	Q9RDI5	Q9RI52	Q9RIS5	Q9RIS8	Q9RIT0	Q9RIT1	Q9RJ06	Q9RJS2	Q9RKI2	Q9RKV3	Q9RPC8	Q9S1V5	Q9S2A7	Q9S6U3	Q9WX11	Q9X7S2	Q9X8P3	Q9X8Z1	Q9X8Z7	Q9XAI9	Q9Z5B5	S4W6F1	S4W6H9	S4W6I9	A0A6M9XI85	Q9RDE4	A0A6M9XH05	A0A6M9XJD1	A0A6M9XVK2	O69858	O86842	P57666	Q8CJQ6	Q9FBJ7	Q9KZZ8	Q9S2H7	Q9ZBU3	A0A6M9XFX7	A0A6M9XGH5	A0A6M9XP44	A0A6M9XQ64	A0A6M9XUD5	A0A6M9XWA8	O69989	Q9L014	Q9L2L4	Q9X7N2	Q9X7R6	Q9Z4V8	Q9ZBQ7	URS0000045FB4_1902	URS000063FC42_100226	URS000063FC42_1902	URS0000E0BBB4_1902	A0A6M9XMM4	Q9L1H8	Q9Z528	Q9RKJ4	A0A6M9XFE2	Q9KZJ3	Q9RJ70	URS000008187C_1902	URS0000497223_100226	URS0000497223_1902	URS000051C8AA_100226	URS0000CD5D87_1902	Q9K3M0	O69963	A0A6M9XPD8	A0A6M9XV40	O86776	A0A6M9XM03	A0A6M9XY53	O86788	O86791	O86793	A0A6M9XMD2	Q9RDC6	A0A6M9XQR4	Q9F305	P0A4P1	A0A6M9XHH6	A0A6M9XRX2	A0A6M9XS41	O86754	O87591	Q9RJ57	A0A6M9XMG6	Q9AK79	Q9AJX3	O86583	Q9AD40	S4WAW4	A0A6M9XKN5	A0A6M9XR84	A0A6M9XRX7	A0A6M9XVP3	O69967	O86812	Q9KXP9	Q9X8I6	A0A6M9XDX8	A0A6M9XF31	A0A6M9XHT1	A0A6M9XK45	Q93JJ0	Q9RJ76	Q9S232	Q9S2X8	A0A6M9XJW0	O54571	A0A6M9XDW9	A0A6M9XH77	A0A6M9XHA6	A0A6M9XJU8	A0A6M9XPU2	A0A6M9XRS6	A0A6M9XVV0	A0A6M9XZL6	O88057	Q93JF5	Q9L0Q5	Q9L0Y7	Q9L1D0	Q9XA28	A0A6M9XJX1	Q9X8T2	A0A6M9XK43	Q9ZBX9	A0A6M9XL72	A0A6M9XPT2	O54099	A0A6M9XDI8	A0A6M9XG96	A0A6M9XIK7	A0A6M9XIP3	A0A6M9XKK3	A0A6M9XL26	A0A6M9XMT1	A0A6M9XS45	O06851	Q93IV9	Q9K4F6	Q9KYR6	Q9RDL5	Q9RKC2	Q9S2T1	Q9S2X5	Q9Z578	Q9Z581	A0A6M9XFV4	A0A6M9XH00	A0A6M9XHD2	A0A6M9XRS1	O86528	O88055	Q9L278	Q9RJ50	A0A6M9XUC3	P48206
GO:0042243	na	
GO:0042244	spore wall assembly	Q9L268
GO:0042242	cobyrinic acid a,c-diamide synthase activity	A0A6M9XGL5	Q9RJ16
GO:0042218	na	
GO:0018871	na	
GO:0042217	na	
GO:0042213	na	
GO:0018925	na	
GO:0042211	na	
GO:0018946	na	
GO:0046454	na	
GO:0046455	na	
GO:0046518	na	
GO:0018945	na	
GO:0046517	na	
GO:0042210	na	
GO:0018947	na	
GO:0042209	na	
GO:0042208	na	
GO:0018964	na	
GO:0042207	na	
GO:0018966	na	
GO:0042202	na	
GO:0042201	na	
GO:0042204	na	
GO:0018965	na	
GO:0042200	na	
GO:0042199	na	
GO:0042194	na	
GO:0019630	na	P15474
GO:0042193	na	
GO:0042191	na	
GO:0046413	na	
GO:0046414	na	
GO:0018941	na	
GO:0042192	na	
GO:0042190	na	
GO:0018982	na	
GO:0042189	na	
GO:0046701	na	
GO:0017143	na	
GO:0042188	na	
GO:0018977	na	
GO:0042187	na	
GO:0018951	na	
GO:0042184	na	
GO:0042186	na	
GO:0018950	na	
GO:0042185	na	
GO:0018949	na	
GO:0018948	na	
GO:0042183	na	
GO:0042179	na	
GO:0018933	na	
GO:0042169	na	
GO:0006787	na	Q9RKR1	A0A6M9XET7	Q9RK03	A0A6M9XFV9
GO:0042166	na	
GO:0042165	na	
GO:0042164	na	
GO:0019972	na	
GO:0042163	na	
GO:0042156	na	
GO:0042153	na	
GO:0042152	na	
GO:0042151	na	
GO:0042150	na	
GO:0042144	na	
GO:0042142	na	
GO:0042141	na	
GO:0042140	na	
GO:0007146	na	
GO:0042139	na	
GO:0042137	na	
GO:0042134	na	
GO:0042132	fructose 1,6-bisphosphate 1-phosphatase activity	A0A6M9XT91	Q9FBN2
GO:0042131	na	
GO:0003993	acid phosphatase activity	A0A6M9XWW6	O69822
GO:0042128	nitrate assimilation	A0A6M9XAT4	A0A6M9XB50	A0A6M9XDY6	A0A6M9XHM2	A0A6M9XJ24	A0A6M9XMC3	A0A6M9XQ67	A0A6M9XRI4	A0A6M9XRK1	A0A6M9XT19	A0A6M9XVV8	O86714	O86715	Q8CJK2	Q9EWF5	Q9EWF6	Q9L1T6	Q9L2D1	Q9L2D2	Q9RI29	Q9RI30	Q9RI35
GO:0071941	na	A0A6M9XAT4	A0A6M9XB50	A0A6M9XDY6	A0A6M9XHM2	A0A6M9XJ24	A0A6M9XMC3	A0A6M9XQ67	A0A6M9XRI4	A0A6M9XRK1	A0A6M9XT19	A0A6M9XVV8	O86714	O86715	Q8CJK2	Q9EWF5	Q9EWF6	Q9L1T6	Q9L2D1	Q9L2D2	Q9RI29	Q9RI30	Q9RI35	A0A6M9XCX1	A0A6M9XCY2	A0A6M9XHN0	A0A6M9XP45	A0A6M9XRQ4	O86507	O86508	Q9FCD1	Q9FCD2	Q9FCD3
GO:2001057	na	A0A6M9XAT4	A0A6M9XB50	A0A6M9XDY6	A0A6M9XHM2	A0A6M9XJ24	A0A6M9XMC3	A0A6M9XQ67	A0A6M9XRI4	A0A6M9XRK1	A0A6M9XT19	A0A6M9XVV8	O86714	O86715	Q8CJK2	Q9EWF5	Q9EWF6	Q9L1T6	Q9L2D1	Q9L2D2	Q9RI29	Q9RI30	Q9RI35	A0A6M9XE66	A0A6M9XGY3	A0A6M9XPX1	A0A6M9XQ49	A0A6M9XRD9	A0A6M9XW15	O86716	O86717	Q9EWF3	Q9EWF4	Q9RI31	Q9RI32	Q9KZ38	Q9L131	Q9RI74
GO:0042124	na	
GO:0042123	na	
GO:0042122	na	
GO:0042121	alginic acid biosynthetic process	A0A6M9XFU2	Q9RJK6
GO:0042106	na	
GO:0042101	na	
GO:0042105	na	
GO:0042104	na	
GO:0042103	na	
GO:0042099	na	
GO:0042096	na	
GO:0042080	na	
GO:0042079	na	
GO:0007281	na	
GO:0042075	na	
GO:0018414	na	
GO:0042072	na	
GO:0042071	na	
GO:0051658	na	
GO:0051647	na	
GO:0042070	na	
GO:0051663	na	
GO:0042066	na	
GO:0042065	na	
GO:0042064	na	
GO:0042062	na	
GO:0042057	na	
GO:0001751	na	
GO:0042049	na	
GO:0042047	na	
GO:0042046	na	
GO:0042043	na	
GO:0042040	na	Q9RKA7	Q9XA51
GO:0042039	na	
GO:0042038	na	
GO:0018021	na	
GO:0042037	na	
GO:0042034	na	
GO:0042031	na	
GO:0042029	na	
GO:0042027	na	
GO:0042026	protein refolding	A0A6M9XL85	A0A6M9XLC4	A0A6M9XPI0	P40170	P40171	Q8CJV9	Q9KXU5	Q9RDD7
GO:0042023	na	
GO:0042022	na	
GO:0042021	na	
GO:0042020	na	
GO:0042019	na	
GO:0042018	na	
GO:0042017	na	
GO:0042016	na	
GO:0042015	na	
GO:0042014	na	
GO:0042013	na	
GO:0042012	na	
GO:0042011	na	
GO:0042010	na	
GO:0042009	na	
GO:0042008	na	
GO:0042007	na	
GO:0042006	na	
GO:0040021	na	
GO:0042004	na	
GO:0042001	na	
GO:0042003	na	
GO:0018993	na	
GO:0040040	na	
GO:0040039	na	
GO:0040038	na	
GO:0033206	na	
GO:0007143	na	
GO:0008406	na	
GO:0048806	na	
GO:0040032	na	
GO:0040027	na	
GO:0040028	na	
GO:0040026	na	
GO:0002119	na	
GO:0040022	na	
GO:0018992	na	
GO:0040018	na	
GO:0040016	na	
GO:0040015	na	
GO:0040010	na	
GO:0040006	na	
GO:0040005	na	
GO:0007591	na	
GO:0040004	na	
GO:0039724	na	
GO:0039537	na	
GO:0039723	na	
GO:0039722	na	
GO:0039503	na	
GO:0039721	na	
GO:0039720	na	
GO:0039719	na	
GO:0039717	na	
GO:0039716	na	
GO:0039713	na	
GO:0042025	na	
GO:0039712	na	
GO:0039711	na	
GO:0039709	na	
GO:0039710	na	
GO:0044657	na	
GO:0035915	na	
GO:0044658	na	
GO:0039707	na	
GO:0039706	na	
GO:0039705	na	
GO:0006451	na	
GO:0039704	na	
GO:0039703	na	
GO:0039702	na	
GO:0039701	na	
GO:0039674	na	
GO:0039700	na	
GO:0044800	na	
GO:0039699	na	
GO:0039698	na	
GO:0039696	na	
GO:0039695	na	
GO:0039692	na	
GO:0039694	na	
GO:0039691	na	
GO:0039690	na	
GO:0039689	na	
GO:0039688	na	
GO:0039693	na	
GO:0039686	na	
GO:0039685	na	
GO:0039684	na	
GO:0039682	na	
GO:0039683	na	
GO:0039687	na	
GO:0075520	na	
GO:0039680	na	
GO:0039679	na	
GO:0039677	na	
GO:0039675	na	
GO:0039673	na	
GO:0039672	na	
GO:0039671	na	
GO:0039670	na	
GO:0039669	na	
GO:0039667	na	
GO:0039668	na	
GO:0039666	na	
GO:0044230	na	
GO:0039662	na	
GO:0044384	na	
GO:0039660	na	
GO:0039659	na	
GO:0039658	na	
GO:0039655	na	
GO:0039663	na	
GO:0039652	na	
GO:0039506	na	
GO:0039651	na	
GO:0019051	na	
GO:0039650	na	
GO:0019050	na	
GO:0039513	na	
GO:0039649	na	
GO:0039516	na	
GO:0039648	na	
GO:0039647	na	
GO:0039604	na	
GO:0039646	na	
GO:0060153	na	
GO:0039645	na	
GO:0039644	na	
GO:0039653	na	
GO:0039643	na	
GO:0033646	na	
GO:0039642	na	
GO:0039641	na	
GO:0036338	na	
GO:0039640	na	
GO:0039639	na	
GO:0001899	na	
GO:0098586	na	
GO:0039638	na	
GO:0039636	na	
GO:0039635	na	
GO:0039634	na	
GO:0009615	na	O86560	O86682	O86683	Q8CJM2
GO:0001907	na	
GO:0039632	na	
GO:0039630	na	
GO:0039631	na	
GO:0008186	ATP-dependent activity, acting on RNA	A0A6M9XT84	A0A6M9XV15	Q8CJR6	Q9FC33	A0A6M9XHF5	A0A6M9XJA5	A0A6M9XMY2	A0A6M9XPM4	A0A6M9XQ26	A0A6M9XQR9	A0A6M9XSB6	O54116	Q9FBJ2	Q9KZJ3	Q9L0F7	Q9L0X2	Q9RJ70	Q9RK02	Q9RKJ0	Q9RKJ4
GO:0039629	na	
GO:0039628	na	
GO:0039627	na	
GO:0039626	na	
GO:0039625	na	
GO:0039624	na	
GO:0039623	na	
GO:0039622	na	
GO:0039621	na	
GO:0039620	na	
GO:0039619	na	
GO:0039618	na	
GO:0039617	na	
GO:0039616	na	
GO:0039615	na	
GO:0039612	na	
GO:0039611	na	
GO:0039606	na	
GO:0039608	na	
GO:0039607	na	
GO:0039605	na	
GO:0039657	na	
GO:0039603	na	
GO:0039602	na	
GO:0039600	na	
GO:0039595	na	
GO:0039599	na	
GO:0039598	na	
GO:0039597	na	
GO:0039596	na	
GO:0039656	na	
GO:0039594	na	
GO:0004521	endoribonuclease activity	A0A6M9XI85	P48206	Q9RDE4	Q9S2H3	Q9XAK5	A0A6M9XQ64	URS0000045FB4_1902	URS000063FC42_100226	URS000063FC42_1902	URS0000E0BBB4_1902	A0A6M9XP44	Q9ZBQ7	Q9X7N2	A0A6M9XGH5	A0A6M9XVK2	O86842	Q9L2L4	Q9Z4V8
GO:0039593	na	
GO:0039592	na	
GO:0046776	na	
GO:0039588	na	
GO:0039591	na	
GO:0039589	na	
GO:0039587	na	
GO:0039586	na	
GO:0039517	na	
GO:0039585	na	
GO:0039583	na	
GO:0039582	na	
GO:0039581	na	
GO:0039580	na	
GO:0039579	na	
GO:0039578	na	
GO:0039577	na	
GO:0039576	na	
GO:0039514	na	
GO:0039575	na	
GO:0039574	na	
GO:0039573	na	
GO:0039572	na	
GO:0039571	na	
GO:0039570	na	
GO:0039569	na	
GO:0039568	na	
GO:0039567	na	
GO:0039566	na	
GO:0039565	na	
GO:0039564	na	
GO:0039562	na	
GO:0039563	na	
GO:0039561	na	
GO:0039560	na	
GO:0039559	na	
GO:0039558	na	
GO:0039557	na	
GO:0039556	na	
GO:0039555	na	
GO:0039554	na	
GO:0039553	na	
GO:0039518	na	
GO:0039552	na	
GO:0039551	na	
GO:0039550	na	
GO:0039549	na	
GO:0039548	na	
GO:0039547	na	
GO:0039527	na	
GO:0039546	na	
GO:0039545	na	
GO:0039544	na	
GO:0039543	na	
GO:0039542	na	
GO:0039541	na	
GO:0039540	na	
GO:0075111	na	
GO:0039536	na	
GO:0039532	na	
GO:0039531	na	
GO:0039534	na	
GO:0050688	na	
GO:0039530	na	
GO:0039528	na	
GO:0039529	na	
GO:0039525	na	
GO:0046778	na	
GO:0050684	na	
GO:0039523	na	
GO:0052230	na	
GO:0039522	na	
GO:0140321	na	
GO:0075071	na	
GO:0039521	na	
GO:0039519	na	
GO:0075044	na	
GO:0039520	na	
GO:0052040	na	
GO:0039613	na	
GO:0039584	na	
GO:0039512	na	
GO:0039511	na	
GO:0039508	na	
GO:0039510	na	
GO:0039509	na	
GO:0002578	na	
GO:0039505	na	
GO:0002587	na	
GO:0039504	na	
GO:0060339	na	
GO:0039502	na	
GO:0046775	na	
GO:0039501	na	
GO:0032480	na	
GO:0039023	na	
GO:0039022	na	
GO:0039018	na	
GO:0039016	na	
GO:0039015	na	
GO:0039012	na	
GO:0039013	na	
GO:0039008	na	
GO:0035777	na	
GO:0039010	na	
GO:0039005	na	
GO:0072196	na	
GO:0039009	na	
GO:0039006	na	
GO:0039011	na	
GO:0035776	na	
GO:0039017	na	
GO:0039019	na	
GO:0039007	na	
GO:0039020	na	
GO:0001838	na	
GO:0009954	na	
GO:0007379	na	
GO:0039004	na	
GO:0038203	na	
GO:0031929	na	
GO:0038200	na	
GO:0038199	na	
GO:0038198	na	
GO:0038197	na	
GO:0071358	na	
GO:0034342	na	
GO:0038196	na	
GO:0038195	na	
GO:0038194	na	
GO:0038193	na	
GO:0038192	na	
GO:0038191	na	
GO:0038084	na	
GO:0038189	na	
GO:0038186	na	
GO:0038181	na	
GO:0038185	na	
GO:0038183	na	
GO:0038184	na	
GO:0038182	na	
GO:1990089	na	
GO:0038180	na	
GO:0038178	na	
GO:0002430	na	
GO:0038177	na	
GO:2000640	na	
GO:2000638	na	
GO:0038176	na	
GO:0038175	na	
GO:0038174	na	
GO:0038173	na	
GO:0038172	na	
GO:0038170	na	
GO:0009755	na	
GO:0038169	na	
GO:0038168	na	
GO:0038167	na	
GO:1990776	na	
GO:1904385	na	
GO:0038165	na	
GO:0038164	na	
GO:0038163	na	
GO:0070098	na	
GO:0038162	na	
GO:0036018	na	
GO:0038161	na	
GO:0038160	na	
GO:0038146	na	
GO:0038159	na	
GO:0038158	na	
GO:0038157	na	
GO:0038156	na	
GO:0038155	na	
GO:0038154	na	
GO:0038153	na	
GO:0038148	na	
GO:0038152	na	
GO:0038151	na	
GO:0038150	na	
GO:0038149	na	
GO:0016493	na	
GO:0038147	na	
GO:0016494	na	
GO:0038145	na	
GO:0036006	na	
GO:0038144	na	
GO:0038143	na	
GO:0038142	na	
GO:0038141	na	
GO:0038140	na	
GO:0038139	na	
GO:0038138	na	
GO:0038130	na	
GO:0038137	na	
GO:0038136	na	
GO:0038129	na	
GO:0038135	na	
GO:0038128	na	
GO:0038134	na	
GO:0038133	na	
GO:0038132	na	
GO:0038131	na	
GO:0038127	na	
GO:0038124	na	
GO:0002224	na	
GO:0038123	na	
GO:0038122	na	
GO:0038121	na	
GO:0038120	na	
GO:0038116	na	
GO:0038118	na	
GO:0038119	na	
GO:0038115	na	
GO:0038117	na	
GO:0098756	na	
GO:0098757	na	
GO:0038114	na	
GO:0071104	na	
GO:0071355	na	
GO:0038113	na	
GO:0098758	na	
GO:0098759	na	
GO:0038112	na	
GO:0098760	na	
GO:0098761	na	
GO:0038111	na	
GO:0070669	na	
GO:0071352	na	
GO:0038110	na	
GO:0038109	na	
GO:0036216	na	
GO:0038108	na	
GO:0032099	na	
GO:0033210	na	
GO:1900094	na	
GO:0038092	na	
GO:0038106	na	
GO:0038105	na	
GO:0035581	na	
GO:0038104	na	
GO:0038103	na	
GO:0038102	na	
GO:0032925	na	
GO:0032926	na	
GO:0038101	na	
GO:0038100	na	
GO:0038099	na	
GO:0038098	na	
GO:0038097	na	
GO:0002431	na	
GO:0033005	na	
GO:0038095	na	
GO:0038096	na	
GO:0002433	na	
GO:0038094	na	
GO:0038093	na	
GO:0002768	na	
GO:0038091	na	
GO:0038086	na	
GO:0038090	na	
GO:0038089	na	
GO:0038088	na	
GO:0035791	na	
GO:0038087	na	
GO:0035790	na	
GO:0048008	na	
GO:0038085	na	
GO:0038083	na	
GO:0038082	na	
GO:0038081	na	
GO:0038080	na	
GO:0038079	na	
GO:0038078	na	
GO:0038077	na	
GO:0038076	na	
GO:0038075	na	
GO:0038074	na	
GO:0038073	na	
GO:0038072	na	
GO:0038071	na	
GO:0038070	na	
GO:0038069	na	
GO:0038068	na	
GO:0038067	na	
GO:0038066	na	
GO:0038065	na	
GO:0038063	na	
GO:0038064	na	
GO:0038062	na	
GO:0038060	na	
GO:0007263	na	
GO:0019934	na	
GO:0038059	na	
GO:0038058	na	
GO:0005031	na	
GO:0043120	na	
GO:0038057	na	
GO:2001285	na	
GO:0038056	na	
GO:0038055	na	
GO:0038054	na	
GO:0030284	na	
GO:0038053	na	
GO:0038048	na	
GO:0004985	na	
GO:0038047	na	
GO:0038046	na	
GO:0038045	na	
GO:0038043	na	
GO:0038041	na	
GO:0038040	na	
GO:0038039	na	
GO:0038038	na	
GO:0038036	na	
GO:0038035	na	
GO:0038033	na	
GO:0038032	na	
GO:0023021	na	
GO:0038031	na	
GO:0038030	na	
GO:0038029	na	
GO:0038028	na	
GO:0038027	na	
GO:0038026	na	
GO:0038025	na	
GO:0038022	na	
GO:0004984	na	
GO:0038021	na	
GO:0038020	na	
GO:0001881	na	
GO:0038019	na	
GO:0038018	na	
GO:1900078	na	
GO:1900076	na	
GO:0038015	na	
GO:0038016	na	
GO:1900077	na	
GO:0038014	na	
GO:0038011	na	
GO:0038013	na	
GO:0038017	na	
GO:0038012	na	
GO:0038009	na	
GO:0038008	na	
GO:0038007	na	
GO:0038006	na	
GO:0005042	na	
GO:0038004	na	
GO:0038002	na	
GO:0050886	na	
GO:0038001	na	
GO:0036531	na	
GO:0006749	glutathione metabolic process	A0A6M9XTE8	O69935	Q93J89	Q9RCZ9	A0A6M9XCX2	Q9RD01	A0A6M9XC39	A0A6M9XC53	Q7AKR4	Q9RD55	Q9RD64
GO:0036530	na	
GO:0019249	na	
GO:0036525	na	
GO:0046295	na	
GO:0036529	na	
GO:0036528	na	
GO:0036527	na	
GO:0036526	na	
GO:0030091	protein repair	A0A6M9XW96	Q9X828
GO:0036524	na	
GO:0036523	na	
GO:1905170	na	
GO:0036522	na	
GO:0036521	na	
GO:0150098	na	
GO:0036520	na	
GO:0036519	na	
GO:0061643	na	
GO:0036515	na	
GO:0036518	na	
GO:0036514	na	
GO:0036517	na	
GO:0061642	na	
GO:0036516	na	
GO:0036513	na	
GO:0036512	na	
GO:1904380	na	
GO:0036511	na	
GO:0036510	na	
GO:0036509	na	
GO:0036507	na	
GO:0006517	protein deglycosylation	Q8CJP8
GO:0036505	na	
GO:0090168	na	
GO:0036504	na	
GO:0036502	na	
GO:0036501	na	
GO:0036500	na	
GO:0006984	na	
GO:0030968	na	
GO:0036499	na	
GO:0036498	na	
GO:0036497	na	
GO:0036491	na	
GO:0036496	na	
GO:1902010	na	
GO:0036490	na	
GO:0036495	na	
GO:0036494	na	
GO:0036493	na	
GO:0036492	na	
GO:0010998	na	
GO:0036489	na	
GO:0036488	na	
GO:0036487	na	
GO:0030235	na	
GO:0036486	na	
GO:0036484	na	
GO:0036485	na	
GO:0035290	na	
GO:0070059	na	
GO:0036483	na	
GO:0036482	na	
GO:0036480	na	
GO:0036481	na	
GO:0036476	na	
GO:0008631	na	
GO:0010421	na	
GO:0070997	na	
GO:0036475	na	
GO:0036479	na	
GO:0036478	na	
GO:0036474	na	
GO:0036473	na	
GO:0052053	na	
GO:0052148	na	
GO:0052055	na	
GO:0036472	na	
GO:0036471	na	
GO:0036470	na	
GO:0036469	na	
GO:0004058	na	
GO:0036468	na	
GO:0036467	na	
GO:0036463	na	
GO:0005035	na	
GO:0008625	na	
GO:0036461	na	
GO:0036460	na	
GO:0036458	na	
GO:0036457	na	
GO:0036456	L-methionine-(S)-S-oxide reductase activity	Q9EWF7
GO:0033744	L-methionine:thioredoxin-disulfide S-oxidoreductase activity	Q9EWF7
GO:0036455	na	
GO:0016782	na	A0A6M9XRQ1	O87838	Q9XAM7	Q9XAM8	A0A6M9XRU2	A0A6M9XWH0	Q9S2N4	A0A6M9XKI3	Q9S2P2	A0A6M9XFG9	A0A6M9XJI9	A0A6M9XTJ3	O86581	Q9X815	Q9XAD5	A0A6M9XMT7	A0A6M9XS81	O50528	Q8CJU5	Q9RD61	A0A6M9XH79	A0A6M9XR84	A0A6M9XTT2	O86583	Q9ZBW0
GO:0080009	na	
GO:1990074	na	
GO:0043632	na	A0A6M9XDT3	A0A6M9XEC4	A0A6M9XH99	A0A6M9XIQ2	A0A6M9XJ50	A0A6M9XYL7	O87595	O87602	Q7AKQ4	Q7AKQ5	Q7AKQ6	Q9RJ58	Q9RJ61
GO:0036450	na	
GO:0031087	na	
GO:0036448	na	
GO:0036447	na	
GO:0036446	na	
GO:0036445	na	
GO:0036443	na	
GO:0036437	na	
GO:0016587	na	
GO:0036436	na	
GO:0036435	na	
GO:0036434	na	
GO:0036433	na	
GO:0009038	na	
GO:0036432	na	
GO:0036431	dCMP kinase activity	Q9EWW6
GO:0004127	cytidylate kinase activity	Q9EWW6	A0A6M9XHI1
GO:0036430	CMP kinase activity	Q9EWW6
GO:0036429	na	
GO:0043752	adenosylcobinamide kinase activity	A0A6M9XHG4	Q9S2R3
GO:0036428	na	
GO:0036427	na	
GO:0047267	na	
GO:0036426	na	
GO:0036425	na	
GO:0036424	L-phosphoserine phosphatase activity	A0A6M9XEF2	Q9S281
GO:0036423	na	
GO:0036422	na	
GO:0098568	na	
GO:0031240	na	
GO:0036421	na	
GO:0031242	na	
GO:0036420	na	
GO:0031244	na	
GO:0036407	na	
GO:0045203	na	
GO:0031230	na	
GO:0036419	na	
GO:0036418	na	
GO:1902372	na	
GO:1902370	na	
GO:0036417	na	
GO:0036415	na	
GO:0050779	na	
GO:1902371	na	
GO:0036416	na	
GO:0036414	na	
GO:0018101	protein citrullination	A0A6M9XEW9	A0A6M9XW27	Q93JF2	Q9RJN1
GO:0036413	na	
GO:0036412	na	
GO:0036411	na	
GO:0036410	na	
GO:0036409	na	
GO:0036408	na	
GO:0036406	na	
GO:0036405	na	
GO:0036403	na	
GO:0036402	proteasome-activating activity	Q9L0N2
GO:0036401	na	
GO:0036400	na	
GO:0036399	na	
GO:0036398	na	
GO:0036397	na	
GO:0033695	na	
GO:0036396	na	
GO:0045293	na	
GO:0036395	na	
GO:0036394	na	
GO:0036393	na	
GO:0036392	na	
GO:0036391	na	
GO:0005940	na	
GO:0032161	na	
GO:0036390	na	
GO:1902299	na	
GO:0036389	na	
GO:0036387	na	
GO:0036386	na	
GO:0036384	na	
GO:0036383	na	
GO:0036382	na	
GO:0036381	pyridoxal 5'-phosphate synthase (glutamine hydrolysing) activity	A0A6M9XH93	A0A6M9XJV9	Q9L286	Q9L287
GO:0036380	na	
GO:0036378	na	
GO:0036377	na	
GO:0036376	sodium ion export across plasma membrane	Q9S1X8	Q9S2C8	Q9X929
GO:0036375	na	
GO:0036374	glutathione hydrolase activity	A0A6M9XTE8	O69935
GO:0008242	omega peptidase activity	A0A6M9XTE8	O69935	A0A6M9XHB1	Q9RL48	Q93J89	Q9RCZ9
GO:0070003	na	A0A6M9XTE8	O69935	A0A6M9XEC4	A0A6M9XH99	Q7AKQ5	Q7AKQ6
GO:0036373	na	
GO:0036372	na	
GO:0036371	na	
GO:0036370	na	
GO:0036368	na	
GO:0036366	na	
GO:0036363	na	
GO:0032907	na	
GO:0036365	na	
GO:0032906	na	
GO:0036364	na	
GO:0032905	na	
GO:0071604	na	
GO:0036362	na	
GO:0036360	na	
GO:0031150	na	
GO:0031288	na	
GO:0036359	na	
GO:0070400	na	
GO:0036358	na	
GO:0036357	na	
GO:0036356	na	
GO:0036355	na	
GO:0036354	na	
GO:0036353	na	
GO:0035518	na	
GO:0036352	na	
GO:0036351	na	
GO:0036350	na	
GO:0000128	na	
GO:0036349	na	
GO:0036348	na	
GO:1901367	na	
GO:0036346	na	
GO:0036345	na	
GO:0061744	na	
GO:0036343	na	
GO:0036342	na	
GO:0036341	na	
GO:0036340	na	
GO:0031214	na	
GO:0036339	na	
GO:0036337	na	
GO:0036335	na	
GO:0036334	na	
GO:0036333	na	
GO:0036332	na	
GO:0061303	na	
GO:0036325	na	
GO:0036324	na	
GO:0036323	na	
GO:0036322	na	
GO:0036321	na	
GO:0036320	na	
GO:0004932	na	
GO:0036318	na	
GO:0036319	na	
GO:0036317	na	
GO:0036316	na	
GO:0035437	na	
GO:0036313	na	
GO:0019900	na	
GO:0043548	na	
GO:0036312	na	
GO:0036311	na	
GO:1990814	na	
GO:0036310	na	
GO:0036309	na	
GO:0036308	na	
GO:0036307	na	
GO:0036306	na	
GO:0036305	na	
GO:0061027	na	
GO:0036304	na	
GO:0007507	na	
GO:0036301	na	
GO:0036299	na	
GO:0036298	na	
GO:0070482	na	
GO:0071453	na	
GO:0036292	na	
GO:0036291	na	
GO:0036288	na	
GO:0036287	na	
GO:0036286	na	
GO:0036285	na	
GO:0036283	na	
GO:1901354	na	
GO:0036280	na	
GO:0036279	na	
GO:0036278	na	
GO:0036277	na	
GO:0036275	na	
GO:0036274	na	
GO:0036272	na	
GO:0036271	na	
GO:0036270	na	
GO:0036269	na	
GO:0036268	na	
GO:0036266	na	
GO:0098799	na	
GO:0036262	na	
GO:0036261	na	
GO:0036260	na	
GO:0036259	na	
GO:0034484	na	
GO:0036258	na	
GO:0036257	na	
GO:0036256	na	
GO:0036255	na	
GO:0036254	na	
GO:0036253	na	
GO:0036252	na	
GO:0036245	na	
GO:0036251	na	
GO:0036250	na	
GO:0036249	na	
GO:0000041	transition metal ion transport	Q93IW0	Q93JK1	Q9RJ01	Q8CK15	Q9FBW6	Q9X7Q7	A0A6M9XI37	Q9L2H8	A0A6M9XFA3	Q9S2Y8	Q9S440	Q9EWN7	Q9EWN8	A0A6M9XFW8	A0A6M9XJ80	A0A6M9XPJ6	O86751	Q9RKQ1	Q9X8Y8	Q9AK69	Q9L073	Q9RJ78	Q9RL28	Q9F2R4	Q9EX41	Q9K469	Q9L179	Q9RK09	Q9RK10	Q9RKQ5	Q9S213	Q9S214	Q9L1A8	A0A6M9XFV7	A0A6M9XK21	Q9RKQ2	Q9ZBW9	A0A6M9XI78	Q9S2N0	Q9K3L4	Q9RCV1	Q9RDJ4	A0A6M9XG69	A0A6M9XHN3	A0A6M9XK51	A0A6M9XQL6	Q8CJV1	Q9AK64	Q9K3L5	Q9RJ42	A0A6M9XKY9	A0A6M9XP48	A0A6M9XQ21	A0A6M9XSE1	A0A6M9XSW6	A0A6M9XVU2	A0A6M9Y0R3	O54187	O54188	O54189	O54190	Q9ADA0	Q9FBK1	Q9RKC6	Q9RKC7	A0A6M9XNA8	Q9RKC8
GO:0036248	na	
GO:0071995	na	
GO:0036247	na	
GO:0071993	na	
GO:0071994	na	
GO:0036246	na	
GO:0032571	na	
GO:0009268	na	
GO:0036244	na	
GO:0036176	na	
GO:0036243	na	
GO:0009013	na	Q8CJL1	Q93RV5	Q9FCA9	Q9RKF1	Q9ZBH2
GO:0036242	na	
GO:0006540	na	
GO:0036241	na	
GO:0006538	glutamate catabolic process	A0A6M9XMX6	Q8CJY0	Q9X8J5
GO:0036240	na	
GO:0036239	na	
GO:0036238	na	
GO:0036237	na	
GO:0036236	na	
GO:0036235	na	
GO:0036234	na	
GO:0036228	na	
GO:0036227	na	
GO:0051726	na	
GO:0036226	na	
GO:0036225	na	
GO:0036224	na	
GO:0036223	na	
GO:0036222	XTP diphosphatase activity	A0A6M9XM66	Q9S2H9
GO:0036221	na	
GO:0036220	ITP diphosphatase activity	Q9S2H9
GO:0036219	na	
GO:0036218	dTTP diphosphatase activity	A0A6M9XMG4	A0A6M9XN61	Q9EWV6
GO:0036217	na	
GO:0036215	na	
GO:0044501	na	
GO:0036210	na	
GO:0036209	na	
GO:0036208	na	
GO:0036207	na	
GO:0036206	na	
GO:0036205	na	
GO:0036204	na	
GO:0036203	na	
GO:0036202	na	
GO:0036201	na	
GO:0036200	na	
GO:0036199	cholest-4-en-3-one 26-monooxygenase activity	Q9EWP1	Q9KZR7	Q9L142	Q9RJQ7
GO:0036198	na	
GO:0006231	dTMP biosynthetic process	A0A6M9XV75	O86840
GO:0010139	na	
GO:0036197	na	
GO:0016126	na	
GO:0036196	na	
GO:0016125	na	Q9EWP1	Q9KZR7	Q9L142	Q9RJQ7
GO:0036194	na	
GO:0036193	na	
GO:0036192	na	
GO:0036191	na	
GO:0036190	na	
GO:0036189	na	
GO:0036188	na	
GO:0036187	na	
GO:0036186	na	
GO:0036185	na	
GO:0036184	na	
GO:0036182	na	
GO:0036183	na	
GO:1903084	na	
GO:1903083	na	
GO:0036181	na	
GO:0009607	na	
GO:0044182	na	
GO:0036179	na	
GO:0036035	na	
GO:0036178	na	
GO:0036177	na	
GO:0036175	na	
GO:0061731	na	A0A6M9XQY4	A0A6M9XSG5	A0A6M9XTT7	O69981	Q9K3C2	Q9K496	Q9L3F5
GO:0036174	na	
GO:0036173	na	
GO:0036172	na	
GO:0008655	pyrimidine-containing compound salvage	A0A6M9XQK6	Q9AK76
GO:0009228	thiamine biosynthetic process	A0A6M9XFC1	A0A6M9XH79	A0A6M9XJZ6	A0A6M9XP32	A0A6M9XRF0	A0A6M9XS52	A0A6M9XT28	Q8CJP7	Q9S2N4	Q9S2V2	Q9X7W3	Q9X9U0	Q9ZBR6	Q9ZBR7
GO:0036171	na	
GO:0036170	na	
GO:0036169	na	
GO:0036167	na	
GO:0036168	na	
GO:0009408	response to heat	A0A6M9XNB7	O69936	Q8CJV9	Q93IZ7	Q9EVK2	A0A6M9XGG6	A0A6M9XLC4	A0A6M9XNV4	P40170	P40171	P58481	Q9KXU5	Q9KZM7	Q9RDD7
GO:0036165	na	
GO:0036164	na	
GO:0036163	na	
GO:0036162	na	
GO:0036161	na	
GO:0036160	na	
GO:0036159	na	
GO:0070286	na	
GO:0036158	na	
GO:0036157	na	
GO:0005858	na	
GO:0036156	na	
GO:0036154	na	
GO:0036155	na	
GO:0006639	na	Q93J06	Q9S2A5	Q93JL5	A0A6M9XDZ6	A0A6M9XII2	Q9K3G1	Q9RIU8	Q9S203
GO:0036153	na	
GO:0006641	na	Q93J06	Q9S2A5	Q93JL5	A0A6M9XDZ6	A0A6M9XII2	Q9K3G1	Q9RIU8	Q9S203
GO:0036152	na	
GO:0046470	na	
GO:0036151	na	
GO:0036150	na	
GO:0006658	na	
GO:0036149	na	
GO:0036148	na	
GO:0046471	na	
GO:0036147	na	
GO:0036146	na	
GO:0010046	na	
GO:0097237	na	
GO:0036145	na	
GO:0036143	na	
GO:0036141	na	
GO:0036140	na	
GO:0036139	na	
GO:0036138	na	
GO:0018126	na	
GO:0036136	na	
GO:0036134	na	
GO:0036133	na	
GO:0036132	na	
GO:0036131	na	
GO:0036130	na	
GO:0036129	na	
GO:0036128	na	
GO:0036127	na	
GO:0036124	na	
GO:0051567	na	
GO:0036123	na	
GO:0036122	na	
GO:0036121	na	
GO:0036120	na	
GO:0036119	na	
GO:0036118	na	
GO:0036117	na	
GO:0036116	na	
GO:0035336	na	
GO:0036114	na	
GO:0036112	na	
GO:0036113	na	
GO:0036111	na	
GO:0036110	na	
GO:0036109	na	
GO:0036108	na	
GO:0036107	na	
GO:0006721	na	A0A6M9XA11	A0A6M9XB31	A0A6M9XV86	Q9ACU1	Q9RIX8	Q9RIX9	Q9X7V5	S4W6N4	A0A6M9XUF0	Q9X7V9	Q9KYS1	A0A6M9XN53	A0A6M9XN98	A0A6M9XR31	A0A6M9XRT1	A0A6M9XS52	A0A6M9XS94	A0A6M9XSI0	A0A6M9XT28	A0A6M9XU56	Q8CJP7	Q8RTQ1	Q8RTQ2	Q9FBM1	Q9K3R6	Q9KYR9	Q9L0Q7	Q9L0Q8	Q9X7W2	Q9X7W3
GO:0036106	na	
GO:0033328	na	
GO:0036105	na	
GO:0036104	na	
GO:0036103	na	
GO:0036101	na	
GO:0036099	na	
GO:0030718	na	
GO:0036098	na	
GO:0036097	na	
GO:0036096	na	
GO:0036095	na	
GO:0006661	na	A0A6M9XQ41	A0A6M9XR66	Q8CJQ3	Q9ZBG8	A0A6M9XJ04	A0A6M9XW58	Q9EWX4	Q9F3F3	Q9L0K6	Q9S1Z5	Q9ZBN3
GO:0036092	na	
GO:0061640	na	
GO:0009069	na	Q9XAA4	A0A6M9XR67	Q9ZBX1	A0A6M9XFC8	A0A6M9XK16	A0A6M9XQ66	O50528	Q59829	Q93IX6	Q9EWF9	O88066	O86565	Q9EWG3	Q9K4M2	Q9KZA9	A0A6M9XSE3	A0A6M9XV51	Q9L232	Q9L233	A0A6M9XD75	A0A6M9XRK5	A0A6M9XUT5	O86566	O86567	Q9AK84	Q9F2Y1	A0A6M9XPS8	A0A6M9XRA3	A0A6M9XRK0	Q9K4E0	Q9X846	Q9XAI7	A0A6M9XEF2	A0A6M9XP29	A0A6M9XQV1	Q9S281	Q9Z564	A0A6M9XJW8	Q9KZ71	A0A6M9XK46	O68816	Q9ADB3	Q9EX46	Q9K3N2	Q9KXU8	Q9RDP2	Q9S2H1	A0A6M9XJI9	Q9XAD5
GO:0036088	D-serine catabolic process	O88066
GO:0009071	na	O88066	O86565	Q9EWG3	Q9K4M2	Q9KZA9	A0A6M9XD75	A0A6M9XRK5	A0A6M9XUT5	O86566	O86567	Q9AK84
GO:0036087	na	
GO:0036086	na	
GO:0036085	na	
GO:0015783	na	
GO:0036084	na	
GO:0036083	na	
GO:0036082	na	
GO:0005230	na	
GO:0036081	na	
GO:0036078	na	
GO:0036077	na	
GO:0036076	na	
GO:0036074	na	
GO:0036072	na	
GO:0036073	na	
GO:0001957	na	
GO:0036071	na	
GO:0036065	na	
GO:0036070	na	
GO:0030494	na	
GO:0036068	na	
GO:0036069	na	
GO:0036067	na	
GO:0015995	na	
GO:0036066	na	
GO:0006493	protein O-linked glycosylation	A0A6M9XMR5	Q9RKD3
GO:0070085	glycosylation	A0A6M9XEY9	A0A6M9XJK2	A0A6M9XP68	Q9ZBA5	A0A6M9XEB2	A0A6M9XJ04	A0A6M9XMR5	A0A6M9XW58	Q9EWX4	Q9L0K6	Q9RKD3	Q9RKY2	Q9AK45
GO:0005815	na	
GO:0036063	na	
GO:0036062	na	
GO:0036060	na	
GO:0036058	na	
GO:0036059	na	
GO:0007043	na	
GO:0036057	na	
GO:0036056	na	
GO:0036055	na	
GO:0036054	na	
GO:0036053	na	
GO:0046930	na	
GO:0036052	na	
GO:0036051	na	
GO:0036050	na	
GO:0036049	na	
GO:0036048	na	
GO:0036047	na	
GO:0036046	na	
GO:0036045	na	
GO:0036044	na	
GO:0036043	na	
GO:0036042	long-chain fatty acyl-CoA binding	Q93J53	Q93J64
GO:0000062	fatty-acyl-CoA binding	Q93J53	Q93J64	Q9EWX6
GO:0036040	na	
GO:0036039	na	
GO:0036038	na	
GO:0036032	na	
GO:0098751	na	
GO:0036034	na	
GO:0036033	na	
GO:0006370	na	
GO:0036030	na	
GO:0036029	na	
GO:0036028	na	
GO:0036027	na	
GO:0036026	na	
GO:0036025	na	
GO:0036024	na	
GO:0072498	na	
GO:0048706	na	
GO:0001501	na	
GO:0060272	na	
GO:0036023	na	
GO:0036022	na	
GO:0030326	na	
GO:0035108	na	
GO:0036021	na	
GO:0031904	na	
GO:0036019	na	
GO:0036020	na	
GO:0036017	na	
GO:0036016	na	
GO:0036015	na	
GO:0036014	na	
GO:0009529	na	
GO:0033112	na	
GO:0036013	na	
GO:0009527	na	
GO:0033113	na	
GO:0036012	na	
GO:0009528	na	
GO:0036008	na	
GO:0006002	fructose 6-phosphate metabolic process	A0A6M9XDU2	A0A6M9XRF7	O08333	Q9FC99	Q9L065	Q9L1L8
GO:0051156	glucose 6-phosphate metabolic process	Q93J68	Q9XAB7	A0A6M9XHC0	A0A6M9XWL2	O88015	P0A4E1	Q9RKT2	Q9Z523	Q9FC89	Q9L0Z5	Q9L206	A0A6M9XC44	A0A6M9XDD6	A0A6M9XHT6	A0A6M9XI81	A0A6M9XJY9	A0A6M9XRQ0	A0A6M9XRX4	A0A6M9XU26	O88014	O88017	O88018	O88019	Q53917	Q7AKL1	Q9XAB9	Q9XAC0	Q9XAC1
GO:0036007	na	
GO:0036005	na	
GO:0036004	na	
GO:0036001	na	
GO:0042823	pyridoxal phosphate biosynthetic process	A0A6M9XH93	A0A6M9XJV9	A0A6M9XNQ7	A0A6M9XQX3	Q9F370	Q9K3V7	Q9L286	Q9L287
GO:0036000	na	
GO:0035999	tetrahydrofolate interconversion	A0A6M9XFG8	A0A6M9XPS8	A0A6M9XRA3	A0A6M9XRK0	A0A6M9XSP9	O86565	Q9K3J6	Q9K4E0	Q9KZA9	Q9RKA5	Q9S2V3
GO:0006730	one-carbon metabolic process	A0A6M9XFG8	A0A6M9XPS8	A0A6M9XRA3	A0A6M9XRK0	A0A6M9XSP9	O86565	Q9K3J6	Q9K4E0	Q9KZA9	Q9RKA5	Q9S2V3	A0A6M9XEG0	A0A6M9XII8	A0A6M9XKD9	A0A6M9XRK4	Q8CJT8	Q9KZM1	Q9L0Y3	Q9X8I3	URS0000C79C63_100226
GO:0046653	tetrahydrofolate metabolic process	A0A6M9XFG8	A0A6M9XPS8	A0A6M9XRA3	A0A6M9XRK0	A0A6M9XSP9	O86565	Q9K3J6	Q9K4E0	Q9KZA9	Q9RKA5	Q9S2V3	A0A6M9XIF9	A0A6M9XII8	A0A6M9XIN8	A0A6M9XPS6	A0A6M9XWA1	Q9FBL7	Q9X8H8	Q9X8I0	Q9X8I1	Q9X8I3
GO:0051066	na	A0A6M9XII8	Q9X8I3
GO:0035998	7,8-dihydroneopterin 3'-triphosphate biosynthetic process	A0A6M9XII8	Q9X8I3
GO:0035997	na	
GO:0031528	na	
GO:0033583	na	
GO:0035996	na	
GO:0016028	na	
GO:0035995	na	
GO:0035994	na	
GO:0035993	na	
GO:0070026	na	
GO:0035991	na	
GO:0035992	na	
GO:0035989	na	
GO:0035990	na	
GO:0035988	na	
GO:0035986	na	
GO:0035985	na	
GO:0035984	na	
GO:0035983	na	
GO:0035982	na	
GO:0098528	na	
GO:0014902	na	
GO:0035914	na	
GO:0035981	na	
GO:0035980	na	
GO:0035979	na	
GO:0016572	na	
GO:0035978	na	
GO:0035975	na	
GO:0035974	na	
GO:0035971	na	
GO:0035970	peptidyl-threonine dephosphorylation	Q9K466	Q9S280
GO:0035969	na	
GO:0035968	na	
GO:0035965	na	
GO:0032048	na	
GO:0035961	na	
GO:0035960	na	
GO:0035959	na	
GO:0035958	na	
GO:0035957	na	
GO:0035956	na	
GO:0035955	na	
GO:0035954	na	
GO:0035953	na	
GO:0035952	na	
GO:0035951	na	
GO:0035950	na	
GO:0035949	na	
GO:0035948	na	
GO:0035947	na	
GO:0035946	na	
GO:2000827	na	
GO:0071026	na	
GO:0000957	na	
GO:0035945	na	
GO:0035944	na	
GO:0035943	na	
GO:0046879	na	
GO:0035942	na	
GO:0035941	na	
GO:0035940	na	
GO:0035939	na	
GO:0003696	na	
GO:0035938	na	
GO:0035937	na	
GO:0035936	na	
GO:0035935	na	
GO:0035934	na	
GO:0035930	na	
GO:0035932	na	
GO:0035931	na	
GO:0035928	na	
GO:0035927	na	
GO:0051029	na	
GO:0035925	na	
GO:0003730	na	
GO:0035923	na	
GO:0035922	na	
GO:0060411	na	
GO:0045216	na	
GO:0035921	na	
GO:0002934	na	
GO:0035920	na	
GO:0035918	na	
GO:0035919	na	
GO:0035917	na	
GO:0035916	na	
GO:0035913	na	
GO:0035908	na	
GO:0035912	na	
GO:0035907	na	
GO:0035911	na	
GO:0035906	na	
GO:0035910	na	
GO:0035905	na	
GO:0060840	na	
GO:0035904	na	
GO:0035903	na	
GO:0035901	na	
GO:0035900	na	
GO:0035898	na	
GO:0035897	na	
GO:1903305	na	
GO:0033008	na	
GO:0035896	na	
GO:0035895	na	
GO:0033006	na	
GO:1901731	na	
GO:0034112	na	
GO:0090330	na	
GO:0035894	na	
GO:0035807	na	
GO:0035892	na	
GO:0090331	na	
GO:0010544	na	
GO:0034111	na	
GO:0035899	na	
GO:0035806	na	
GO:0035893	na	
GO:0010543	na	
GO:0034110	na	
GO:0035889	na	
GO:0048840	na	
GO:0035888	na	
GO:0035887	na	
GO:0035885	na	
GO:0004568	chitinase activity	O50506	Q9F3I2	Q9XAP4	A0A6M9XES2	A0A6M9XW90	Q8CK55	Q9RHK9	Q9S6T0	Q9Z9M4	Q9Z9M6
GO:0035884	na	
GO:0031221	na	A0A6M9XL63	Q9KXY8	Q9KYT0
GO:0035882	na	
GO:0007624	na	
GO:0030421	na	
GO:0035881	na	
GO:0035880	na	
GO:0035878	na	
GO:0035873	lactate transmembrane transport	A0A6M9XYX2	Q9KZL5
GO:0035877	na	
GO:0051760	na	
GO:0051177	na	
GO:0035876	na	
GO:0034090	na	
GO:0007062	sister chromatid cohesion	A0A6M9XPA9	Q9ZBQ2
GO:0051754	na	
GO:0120126	na	
GO:0035874	na	
GO:0015727	lactate transport	A0A6M9XYX2	Q9KZL5
GO:0035871	na	
GO:0035870	dITP diphosphatase activity	A0A6M9XM66	Q9S2H9
GO:0035868	na	
GO:0035867	na	
GO:0035866	na	
GO:0035864	na	
GO:0035863	na	
GO:0035862	na	
GO:0009151	na	Q9F2P9	A0A6M9XHV5	Q9L2E9
GO:0009215	na	Q9F2P9	A0A6M9XHV5	Q9L2E9
GO:0090734	na	
GO:0035861	na	
GO:0035858	na	
GO:0035854	na	
GO:0035857	na	
GO:0035855	na	
GO:0030219	na	
GO:0030222	na	
GO:0035853	na	
GO:0035852	na	
GO:0051674	na	
GO:0010842	na	
GO:0035851	na	
GO:0035849	na	
GO:0035848	na	
GO:0060066	na	
GO:0035847	na	
GO:0035846	na	
GO:0035845	na	
GO:0001655	na	
GO:0035843	na	
GO:0001673	na	
GO:0035842	na	
GO:0035840	na	
GO:0035841	na	
GO:0030427	na	
GO:0035833	na	
GO:0035832	na	
GO:0035831	na	
GO:0035830	na	
GO:0035829	na	
GO:0035828	na	
GO:0035827	na	
GO:0035826	na	
GO:0035824	na	
GO:0035822	na	
GO:0035823	na	
GO:0035820	na	
GO:0003083	na	
GO:0035814	na	
GO:0035819	na	
GO:0003095	na	
GO:0035815	na	
GO:0035818	na	
GO:0035810	na	
GO:0070294	na	
GO:0003096	na	
GO:0035817	na	
GO:0070295	na	
GO:0003097	na	
GO:0035816	na	
GO:0035811	na	
GO:0035813	na	
GO:0035812	na	
GO:0055078	na	Q9S1X8	Q9S2C8	Q9X929	Q9Z504
GO:0035809	na	
GO:0035808	na	
GO:0035804	na	
GO:0035802	na	
GO:0035801	na	
GO:0035800	na	
GO:0035799	na	
GO:0035798	na	
GO:0032440	na	
GO:0035797	na	
GO:0098533	na	Q7AKP1	Q9L0Q1	Q9L1U8	Q9S245	A0A6M9XD73	A0A6M9XE11	A0A6M9XEI0	A0A6M9XEZ9	A0A6M9XFH3	A0A6M9XFH7	A0A6M9XHC1	A0A6M9XI88	A0A6M9XIB1	A0A6M9XIK8	A0A6M9XIW4	A0A6M9XJ33	A0A6M9XKY5	A0A6M9XKY9	A0A6M9XL90	A0A6M9XLI8	A0A6M9XM23	A0A6M9XM36	A0A6M9XMD9	A0A6M9XMK1	A0A6M9XNV5	A0A6M9XNZ9	A0A6M9XP10	A0A6M9XPJ6	A0A6M9XPN4	A0A6M9XQ05	A0A6M9XQA6	A0A6M9XR75	A0A6M9XS58	A0A6M9XSA3	A0A6M9XSE1	A0A6M9XSK7	A0A6M9XSM2	A0A6M9XSR9	A0A6M9XTV8	A0A6M9XU67	A0A6M9XU73	A0A6M9XU81	A0A6M9XU86	A0A6M9XUW4	A0A6M9XVA7	A0A6M9XVG1	A0A6M9XVU2	A0A6M9XWE6	A0A6M9XWE8	A0A6M9XWK9	A0A6M9XWN2	A0A6M9Y075	A0A6M9Y132	O50492	O50493	O54107	O54119	O54187	O54188	O54190	O86572	O86636	O86690	O86751	O86831	P72407	Q7AKK5	Q7AKN1	Q8CJP2	Q8CJZ6	Q93IU2	Q9ADK3	Q9EWH9	Q9EWQ0	Q9F2Y7	Q9F340	Q9F353	Q9F384	Q9F3B2	Q9F3K6	Q9K3I8	Q9K3I9	Q9K3Y9	Q9K4C9	Q9KXZ4	Q9KZV9	Q9L007	Q9L156	Q9L1F2	Q9L2H6	Q9L2H7	Q9RDC1	Q9RDC2	Q9RGW7	Q9RJ53	Q9RJ81	Q9RJF8	Q9RJF9	Q9RKC6	Q9RKC7	Q9RKH9	Q9RKS0	Q9S2B0	Q9X4J2	Q9X7V2	Q9X832	Q9X8G2	Q9X8J6	Q9X9Z4	Q9XA53	Q9XAC7	Q9ZBG2
GO:0035796	na	
GO:2000591	na	
GO:1900238	na	
GO:0035793	na	
GO:0035792	na	
GO:0035789	na	
GO:0035785	na	
GO:0035784	na	
GO:0046916	na	A0A6M9XFA3	Q9S2Y8	Q9S440	Q93IW0	Q9L1A8	Q9EX41	Q9K469	Q9L179	Q9RK09	Q9RK10	Q9RKQ5	Q9S213	Q9S214	A0A6M9XFV7	A0A6M9XK21	Q9AK69	Q9L073	Q9RJ78	Q9RKQ2	Q9RL28	Q9ZBW9	A0A6M9XI78	Q8CJN0	Q9S2N0	Q9XAD6	A0A6M9XQL7	Q9Z555
GO:0072503	na	Q93IW0
GO:0055076	na	O86751	Q9RKR1	A0A6M9XNH1	A0A6M9XQL7	Q9K3L4	Q9KXS6	Q9RCV1	Q9RDJ4	Q9Z555	A0A6M9XFA3	Q9S2Y8	Q9S440	Q93IW0	Q9L1A8	Q9EX41	Q9K469	Q9L179	Q9RK09	Q9RK10	Q9RKQ5	Q9S213	Q9S214	A0A6M9XFV7	A0A6M9XK21	Q9AK69	Q9L073	Q9RJ78	Q9RKQ2	Q9RL28	Q9ZBW9	A0A6M9XI78	Q8CJN0	Q9S2N0	Q9XAD6
GO:0072507	na	Q93IW0
GO:0035783	na	
GO:0031295	na	
GO:0035782	na	
GO:0035747	na	
GO:0035781	na	
GO:0035780	na	
GO:0035779	na	
GO:0039014	na	
GO:0035778	na	
GO:0039021	na	
GO:0035775	na	
GO:0035774	na	
GO:0032024	na	
GO:0035773	na	
GO:0030073	na	
GO:0071333	cellular response to glucose stimulus	Q93JL5
GO:0035962	na	
GO:0035963	na	
GO:0035772	na	
GO:0070670	na	
GO:0071353	na	
GO:0035771	na	
GO:0035769	na	
GO:0002518	na	
GO:0035754	na	
GO:0035768	na	
GO:0035766	na	
GO:0035767	na	
GO:0044344	na	
GO:0035765	na	
GO:0021535	na	
GO:0035764	na	
GO:0035762	na	
GO:0035763	na	
GO:0021744	na	
GO:0035761	na	
GO:0035760	na	
GO:0035759	na	
GO:0035758	na	
GO:0035757	na	
GO:0052126	na	
GO:0035756	na	
GO:0035755	na	
GO:0048247	na	
GO:0035753	na	
GO:0035752	na	
GO:0035751	na	
GO:0035750	na	
GO:0035749	na	
GO:0035748	na	
GO:0035746	na	
GO:0035745	na	
GO:0035743	na	
GO:0042092	na	
GO:0035744	na	
GO:0042088	na	
GO:0002369	na	
GO:0035742	na	
GO:0035740	na	
GO:0035741	na	
GO:0035739	na	
GO:0036037	na	
GO:0046633	na	
GO:0035710	na	
GO:0035737	na	
GO:0035736	na	
GO:0035735	na	
GO:0042073	na	
GO:0072537	na	
GO:0035733	na	
GO:0035732	na	
GO:0033484	na	
GO:0035731	dinitrosyl-iron complex binding	A0A6M9XM06	A0A6M9XNS6	A0A6M9XSU1	A0A6M9XSW2	A0A6M9XTC5	A0A6M9XVQ9	A0A6M9XY66	A0A6M9XZU0	Q7AKG4	Q7AKI4	Q7AKI9	Q7AKN0	Q9ACZ0	Q9AD55	Q9FC80	Q9FCJ8	Q9K4K8	Q9KYB1	Q9S2B9	Q9X951	Q9X952	Q9X953	Q9XAL5	S4W6I9	S4WAV1
GO:0035730	na	
GO:0035729	na	
GO:0035728	na	
GO:0035727	na	
GO:0035726	na	
GO:0006814	sodium ion transport	Q9F3L8	Q9S2Y0	Q9S1X8	Q9S2C8	Q9X929	A0A6M9XFM4	A0A6M9XJ03	Q9KZD0	Q9KZD1	Q9Z504	A0A6M9XFD8	A0A6M9XTJ9	A0A6M9XTV4	Q9EWI8	Q9FBY5	Q9KZY9	Q9RPC9
GO:0035724	na	
GO:0070672	na	
GO:0071350	na	
GO:0035723	na	
GO:0070671	na	
GO:0071349	na	
GO:0035722	na	
GO:0035721	na	
GO:0035720	na	
GO:0035719	na	
GO:0051031	na	
GO:0035718	na	
GO:0035717	na	
GO:0035716	na	
GO:0035715	na	
GO:0035714	na	
GO:0035713	na	
GO:0035712	na	
GO:0035711	na	
GO:0035709	na	
GO:0042110	na	
GO:0002204	na	
GO:0002312	na	
GO:0048289	na	
GO:0035708	na	
GO:0035707	na	
GO:0010818	na	
GO:0035706	na	
GO:0035705	na	
GO:0035704	na	
GO:0035703	na	
GO:0071674	na	
GO:0035702	na	
GO:0035700	na	
GO:0043615	na	
GO:0035699	na	
GO:0035684	na	
GO:0035697	na	
GO:0035698	na	
GO:0035696	na	
GO:0035695	na	
GO:0000422	na	
GO:0035694	na	
GO:0035693	na	
GO:0035692	na	
GO:0035691	na	
GO:1990868	na	
GO:1990869	na	
GO:0035689	na	
GO:0035688	na	
GO:0035685	na	
GO:0035687	na	
GO:0072683	na	
GO:0035686	na	
GO:0050904	na	
GO:0050900	na	
GO:0035683	na	
GO:0035682	na	
GO:0035681	na	
GO:0035680	na	
GO:0035678	na	
GO:0035677	na	
GO:0035679	na	
GO:0035676	na	
GO:0035675	na	
GO:0048881	na	
GO:0048923	na	
GO:0048903	na	
GO:0048880	na	
GO:0035669	na	
GO:0034142	na	
GO:0035668	na	
GO:0002756	na	
GO:0035667	na	
GO:0035666	na	
GO:0035665	na	
GO:0035664	na	
GO:0035663	na	
GO:0035325	na	
GO:0035662	na	
GO:0035661	na	
GO:0002755	na	
GO:0034134	na	
GO:0035660	na	
GO:0035659	na	
GO:0035313	na	
GO:0035658	na	
GO:0005770	na	
GO:0035657	eRF1 methyltransferase complex	Q9RJD2	Q9X911
GO:0035656	na	
GO:0070673	na	
GO:0071351	na	
GO:0035655	na	
GO:0035654	na	
GO:0035653	na	
GO:0035651	na	
GO:0035650	na	
GO:0035649	na	
GO:0035648	na	
GO:0035647	na	
GO:0043473	na	
GO:0043482	na	
GO:0033059	na	
GO:0043485	na	
GO:0035646	na	
GO:0042692	na	
GO:0035645	na	
GO:0035644	na	
GO:0035643	na	
GO:0035642	na	
GO:0035641	na	
GO:0035640	na	
GO:0035636	na	
GO:0035635	na	
GO:0035632	na	
GO:0035631	na	
GO:0070977	na	
GO:0043931	na	
GO:0035630	na	
GO:0035629	na	
GO:0035628	na	
GO:0035626	na	
GO:0035625	na	
GO:0035624	na	
GO:0035623	na	
GO:0035622	na	
GO:0035621	na	
GO:0035619	na	
GO:0035618	na	
GO:0035617	na	
GO:0032988	na	
GO:0035616	na	
GO:0140312	na	
GO:0035615	na	
GO:0030276	na	
GO:0035614	na	
GO:0035613	na	
GO:0035612	na	
GO:0035611	na	
GO:0035608	na	
GO:0035610	na	
GO:0035609	na	
GO:0018410	C-terminal protein amino acid modification	Q9KZT0	Q9L2K8	A0A6M9XYS0	Q9EWQ7
GO:0035607	na	
GO:0021769	na	
GO:0035606	na	
GO:0018119	na	
GO:0035605	na	
GO:0071864	na	
GO:0035604	na	
GO:0035603	na	
GO:0071866	na	
GO:0035602	na	
GO:0035600	tRNA methylthiolation	O69963
GO:0035599	aspartic acid methylthiotransferase activity	O86812
GO:0035598	na	
GO:0035597	N6-isopentenyladenosine methylthiotransferase activity	O69963
GO:0035595	N-acetylglucosaminylinositol deacetylase activity	A0A6M9XN84	Q9F344
GO:0046625	na	
GO:0043208	na	
GO:0035593	na	
GO:0035589	na	
GO:0035590	na	
GO:0035585	na	
GO:0035584	na	
GO:0035583	na	
GO:0071694	na	
GO:0045185	na	
GO:0071692	na	
GO:0035582	na	
GO:1900115	na	
GO:1900116	na	
GO:0035580	na	
GO:0042581	na	
GO:0035579	na	
GO:0035578	na	
GO:0042582	na	
GO:0005766	na	
GO:0035577	na	
GO:0072004	na	
GO:0039003	na	
GO:0035576	na	
GO:0035575	na	
GO:0035574	na	
GO:0035573	na	
GO:0035570	na	
GO:0035572	na	
GO:0035571	na	
GO:0035569	na	
GO:0035566	na	
GO:0035564	na	
GO:0003338	na	
GO:0035565	na	
GO:0035560	na	
GO:0035559	na	
GO:0035558	na	
GO:0035557	na	
GO:0035555	na	
GO:0035554	na	
GO:0035387	na	
GO:0035553	na	
GO:0035552	oxidative single-stranded DNA demethylation	A0A6M9XVK1	Q9K3M0	Q9K4L2
GO:0035511	na	A0A6M9XVK1	Q9K3M0	Q9K4L2
GO:0070084	protein initiator methionine removal	A0A6M9XFU9	A0A6M9XWU4	O54208	O69937	Q7AKJ0	Q9RKR2
GO:0035551	na	
GO:0035550	urease complex	A0A6M9XHN0	A0A6M9XRQ4	O86507	Q9FCD2
GO:0035544	na	
GO:0035542	na	
GO:0035543	na	
GO:0035541	na	
GO:0035495	na	
GO:0035540	na	
GO:0035539	na	
GO:0035538	na	
GO:0035533	na	
GO:0035531	na	
GO:0035532	na	
GO:0035530	na	
GO:0035529	NADH pyrophosphatase activity	A0A6M9XMG4	A0A6M9XN61	Q9EWV6
GO:0035528	na	
GO:0035527	na	
GO:0035526	na	
GO:0071159	na	
GO:0035525	na	
GO:0035523	na	
GO:0035522	na	
GO:0035521	na	
GO:0035520	na	
GO:0035519	na	
GO:0010390	na	
GO:0035517	na	
GO:0031519	na	
GO:0035516	oxidative DNA demethylase activity	Q9K3M0
GO:0070989	na	Q9K3M0	A0A6M9XVK1	Q9K4L2
GO:0035512	na	
GO:0080111	na	A0A6M9XVK1	Q9K3M0	Q9K4L2
GO:0035510	na	A0A6M9XKU9	A0A6M9XTH9	A0A6M9XU75	A0A6M9XVK1	Q93JJ2	Q9FBL5	Q9K4L2	Q9KZK7	Q9ZBF1	Q9ZBF2	Q9ZBT7	Q9ZBT8
GO:0070988	na	Q9K3M0
GO:0035509	na	
GO:0035507	na	
GO:0035508	na	
GO:0035506	na	
GO:0035504	na	
GO:0035505	na	
GO:0035503	na	
GO:0035502	na	
GO:0035501	na	
GO:0035500	na	
GO:0035499	na	
GO:0035498	na	
GO:0035497	na	
GO:0035496	na	
GO:0035494	na	
GO:0035493	na	
GO:0035492	na	
GO:0035490	na	
GO:0035491	na	
GO:0035489	na	
GO:0030983	na	Q9S6T7
GO:0035488	na	
GO:0035487	na	
GO:0035486	na	
GO:0035485	adenine/guanine mispair binding	Q9S6T7
GO:0035484	na	
GO:0035483	na	
GO:0035482	na	
GO:0045747	na	
GO:0035481	na	
GO:0035480	na	
GO:0035479	na	
GO:0035476	na	
GO:0035478	na	
GO:0035477	na	
GO:0035475	na	
GO:0035474	na	
GO:0035473	na	
GO:0035472	na	
GO:0042700	na	
GO:0035471	na	
GO:1904018	na	
GO:0035470	na	
GO:0035469	na	
GO:0035465	na	
GO:0035464	na	
GO:0035545	na	
GO:0035462	na	
GO:0035460	na	
GO:0035458	na	
GO:0035456	na	
GO:0035457	na	
GO:0035455	na	
GO:0035454	na	
GO:0035450	na	
GO:0098572	na	
GO:0035451	na	
GO:0035449	na	
GO:0098570	na	
GO:0035453	na	
GO:0035452	na	
GO:0042170	na	
GO:0035448	na	
GO:0019898	na	
GO:0035447	mycothiol synthase activity	A0A6M9XQ72	Q9KZV0	Q9L1B9	Q9S297
GO:0035446	cysteine-glucosaminylinositol ligase activity	A0A6M9XHB0	Q9ADA4
GO:0046713	na	
GO:0015675	na	
GO:0035440	na	
GO:0035439	na	
GO:0035438	na	
GO:0035436	na	
GO:0015717	na	
GO:0035432	na	
GO:0035430	na	
GO:0035431	na	
GO:0035425	na	
GO:0035424	na	
GO:0035423	na	
GO:0035422	na	
GO:0035421	na	
GO:0035420	na	
GO:0035419	na	
GO:0035417	na	
GO:0035416	na	
GO:0035415	na	
GO:0035410	na	
GO:0035409	na	
GO:0035406	na	
GO:0035408	na	
GO:0035407	na	
GO:0035403	na	
GO:0035402	na	
GO:0035401	na	
GO:0035400	na	
GO:0004715	na	
GO:0035173	na	
GO:0035399	na	
GO:0002714	na	
GO:0035397	na	
GO:0035398	na	
GO:0002711	na	
GO:0035396	na	
GO:0035394	na	
GO:0035395	na	
GO:0035393	na	
GO:0035392	na	
GO:0035391	na	
GO:0035388	na	
GO:0035386	na	
GO:0035382	na	
GO:0035380	na	
GO:0035379	na	
GO:0035378	na	
GO:0015670	na	
GO:0035377	na	
GO:0006833	na	
GO:0042045	na	
GO:0035375	na	
GO:0035374	na	
GO:0035373	na	
GO:0035370	na	
GO:0035369	na	
GO:0035368	na	
GO:0035367	na	
GO:0035365	na	
GO:0035366	na	
GO:0035364	na	
GO:0035363	na	
GO:0035362	na	
GO:0035361	na	
GO:0031461	na	
GO:0035360	na	
GO:0035358	na	
GO:0035359	na	
GO:0035357	na	
GO:0055090	na	
GO:0070328	na	
GO:0035356	na	
GO:0035355	na	
GO:0035354	na	
GO:0035353	na	
GO:0015890	na	
GO:0043132	na	
GO:0015883	na	
GO:0015880	na	
GO:0071106	na	
GO:0035348	na	
GO:0015876	na	
GO:0035347	na	
GO:0035345	na	
GO:0035346	na	
GO:0035344	na	
GO:0035343	na	
GO:0032247	na	
GO:0035341	na	
GO:0035342	na	
GO:0032248	na	
GO:0032245	na	
GO:0035340	na	
GO:0015858	na	A0A6M9XI62	Q9EWJ7
GO:0035339	na	
GO:0017059	na	
GO:0035338	na	
GO:0035334	na	
GO:0007220	na	
GO:0035333	na	
GO:0031293	na	
GO:0035332	na	
GO:0035330	na	
GO:0035331	na	
GO:0035329	na	
GO:0035328	na	
GO:0035327	na	
GO:0035323	na	
GO:0045172	na	
GO:0060174	na	
GO:0090131	na	
GO:0090130	na	
GO:0090496	na	
GO:0090497	na	
GO:0035322	na	
GO:0035321	na	
GO:0035317	na	
GO:0035320	na	
GO:0022606	na	
GO:0001737	na	
GO:0035319	na	
GO:0035318	na	
GO:0035314	na	
GO:0090505	na	
GO:0044319	na	
GO:0035311	na	
GO:0035309	na	
GO:0035310	na	
GO:0035220	na	
GO:0035302	na	
GO:0035301	na	
GO:0035300	na	
GO:0035299	na	
GO:0035298	na	
GO:0035150	na	
GO:0035297	na	
GO:0035296	na	
GO:0035294	na	
GO:0007445	na	
GO:0035293	na	
GO:0035017	na	
GO:0008363	na	
GO:0035291	na	
GO:0035288	na	
GO:0035286	na	
GO:0035284	na	
GO:0035283	na	
GO:0035281	na	
GO:0006405	na	
GO:0035280	na	
GO:0016458	na	
GO:0035279	na	
GO:0035278	na	
GO:0035277	na	
GO:0035276	na	
GO:0035275	na	
GO:0035274	na	
GO:0035273	na	
GO:0035271	na	
GO:0035269	protein O-linked mannosylation	A0A6M9XMR5	Q9RKD3
GO:0035264	na	
GO:0035263	na	
GO:0035215	na	
GO:0035261	na	
GO:0035260	na	
GO:0035255	na	
GO:0035254	na	
GO:0035253	na	
GO:0035248	na	
GO:0035244	na	
GO:0035243	protein-arginine omega-N symmetric methyltransferase activity	Q9X852
GO:0016274	na	Q9X852
GO:0035242	na	
GO:0035241	na	
GO:0035240	na	
GO:0035238	na	
GO:0006776	na	
GO:0035237	na	
GO:0035236	na	
GO:0007215	na	
GO:0035234	na	
GO:0035233	na	
GO:0008354	na	
GO:0035232	na	
GO:0035231	na	
GO:0003399	na	
GO:0035230	na	
GO:0035229	na	
GO:0035227	na	
GO:0035228	na	
GO:0035226	na	
GO:0035225	na	
GO:0035224	na	
GO:0035221	na	
GO:0007447	na	
GO:0035212	na	
GO:0035211	na	
GO:0035208	na	
GO:0035206	na	
GO:0035207	na	
GO:0045615	na	
GO:0045613	na	
GO:0035205	na	
GO:0035203	na	
GO:0045614	na	
GO:0035204	na	
GO:1903706	na	
GO:0035202	na	
GO:0048099	na	
GO:0035161	na	
GO:0035201	na	
GO:0035200	na	
GO:0035223	na	
GO:0035199	na	
GO:0007631	na	
GO:0035198	na	
GO:0061980	na	
GO:0035197	na	
GO:0035193	na	
GO:0002165	na	
GO:0035192	na	
GO:0035190	na	
GO:0035191	na	
GO:0035189	na	
GO:0035187	na	
GO:0035188	na	
GO:0035186	na	
GO:0033301	na	
GO:0045448	na	
GO:0035185	na	
GO:0035183	na	
GO:0035324	na	
GO:0035182	na	
GO:0035181	na	
GO:0008345	na	
GO:0035180	na	
GO:0035179	na	
GO:0035178	na	
GO:0035177	na	
GO:0030537	na	
GO:0035175	na	
GO:0035172	na	
GO:0002376	na	
GO:0035171	na	
GO:0035168	na	
GO:0042387	na	
GO:0035170	na	
GO:0042688	na	
GO:0035169	na	
GO:0042386	na	
GO:0035167	na	
GO:0048542	na	
GO:0035166	na	
GO:0002164	na	
GO:0035165	na	
GO:0035163	na	
GO:0035164	na	
GO:0035160	na	
GO:0010669	na	
GO:0035152	na	
GO:0035159	na	
GO:0035151	na	
GO:0035158	na	
GO:0035157	na	
GO:0035156	na	
GO:0035153	na	
GO:0035155	na	
GO:0035154	na	
GO:0035149	na	
GO:0035147	na	
GO:0035146	na	
GO:0060446	na	
GO:0035135	na	
GO:0035132	na	
GO:0035144	na	
GO:0035134	na	
GO:0035142	na	
GO:0035133	na	
GO:0035143	na	
GO:0035141	na	
GO:0035131	na	
GO:0035139	na	
GO:0035130	na	
GO:0035138	na	
GO:0035129	na	
GO:0035127	na	
GO:0035137	na	
GO:0035128	na	
GO:0035136	na	
GO:0033335	na	
GO:0035125	na	
GO:0035122	na	
GO:0033336	na	
GO:0035124	na	
GO:0033337	na	
GO:0035123	na	
GO:0033334	na	
GO:0033338	na	
GO:0035113	na	
GO:0035121	na	
GO:0033340	na	
GO:0035119	na	
GO:0033339	na	
GO:0035118	na	
GO:0035116	na	
GO:0035115	na	
GO:0035111	na	
GO:0035110	na	
GO:0035109	na	
GO:0035106	na	
GO:0035105	na	
GO:0035103	na	
GO:0032933	na	
GO:0035102	na	
GO:0035101	na	
GO:0035100	na	
GO:0032934	na	
GO:0035099	na	
GO:0035098	na	
GO:0035096	na	
GO:0035069	na	
GO:0035095	na	
GO:0035093	na	
GO:0043486	na	
GO:0035092	na	
GO:0007289	na	
GO:0035088	na	
GO:0035087	na	
GO:0035080	na	
GO:0035079	na	
GO:0035077	na	
GO:0071390	na	
GO:0035075	na	
GO:0035076	na	
GO:0035074	na	
GO:0035209	na	
GO:0035210	na	
GO:0035073	na	
GO:0035081	na	
GO:0012502	na	
GO:0035078	na	
GO:0035072	na	
GO:0035071	na	
GO:0048102	na	
GO:0035070	na	
GO:0007552	na	
GO:0048707	na	
GO:0140034	na	
GO:0035063	na	
GO:0035062	na	
GO:0016607	na	
GO:0035061	na	
GO:0035060	na	
GO:0035059	na	
GO:0035053	na	
GO:0035054	na	
GO:0035052	na	
GO:0035049	na	
GO:0035048	na	
GO:0035047	na	
GO:0035046	na	
GO:0035045	na	
GO:0030397	na	
GO:0035044	na	
GO:0035043	na	
GO:0018985	na	
GO:0035039	na	
GO:0035042	na	
GO:0035041	na	
GO:0035040	na	
GO:0035038	na	
GO:0035037	na	
GO:0035035	na	
GO:0035034	na	
GO:0035025	na	
GO:0046579	na	
GO:0035024	na	
GO:0046580	na	
GO:0035022	na	
GO:0035020	na	
GO:0035021	na	
GO:0046578	na	
GO:0035018	na	
GO:0008365	na	
GO:0035016	na	
GO:0035015	na	
GO:0019207	na	
GO:0035013	na	
GO:0035012	na	
GO:0035011	na	
GO:0035006	na	
GO:0035010	na	
GO:0002252	na	
GO:0035008	na	
GO:0035005	na	
GO:0035003	na	
GO:0043296	na	
GO:0042044	na	
GO:0035002	na	
GO:0035001	na	
GO:0035000	na	
GO:0008250	na	
GO:0034999	na	
GO:0034998	na	
GO:0034997	na	
GO:0034996	na	
GO:0034995	na	
GO:0034994	na	
GO:0006998	na	
GO:0106083	na	
GO:0034992	na	
GO:0034991	na	
GO:0000798	na	
GO:0030893	na	
GO:0034990	na	
GO:0030892	na	
GO:0034988	na	
GO:0034987	na	
GO:0034986	na	
GO:0034985	na	
GO:0034983	na	
GO:0034981	na	
GO:0034980	na	
GO:0034978	na	
GO:0034977	na	
GO:0034975	na	
GO:0034974	na	
GO:0034973	na	
GO:0034972	na	
GO:0034971	na	
GO:0034970	na	
GO:0018216	na	
GO:0034967	na	
GO:0034966	na	
GO:0031070	na	
GO:0034964	na	
GO:0034965	na	
GO:0034963	na	
GO:0034959	na	
GO:0003100	na	
GO:0034958	na	
GO:0034957	na	
GO:0034956	na	
GO:0034955	na	
GO:0034954	na	
GO:0034953	na	
GO:0034952	na	
GO:0034951	na	
GO:0034950	na	
GO:0034949	na	
GO:0034948	na	
GO:0034947	na	
GO:0034946	na	
GO:0034945	na	
GO:0034944	na	
GO:0034943	na	
GO:0034942	na	
GO:0034941	na	
GO:0034940	na	
GO:0034939	na	
GO:0034938	na	
GO:0034937	na	
GO:0034936	na	
GO:0034935	na	
GO:0034934	na	
GO:0034933	na	
GO:0034932	na	
GO:0034931	na	
GO:0034930	na	
GO:0034929	na	
GO:0034928	na	
GO:0034927	na	
GO:0034926	na	
GO:0034925	na	
GO:0034924	na	
GO:0034923	na	
GO:0034922	na	
GO:0034921	na	
GO:0034920	na	
GO:0034919	na	
GO:0034918	na	
GO:0034917	na	
GO:0034916	na	
GO:0034915	na	
GO:0034914	na	
GO:0034912	na	
GO:0034911	na	
GO:0034910	na	
GO:0034909	na	
GO:0034908	na	
GO:0034907	na	
GO:0034906	na	
GO:0034905	na	
GO:0034904	na	
GO:0034903	na	
GO:0034902	na	
GO:0034901	na	
GO:0034900	na	
GO:0034899	na	
GO:0034898	na	
GO:0034897	na	
GO:0034896	na	
GO:0034895	na	
GO:0034894	na	
GO:0034893	na	
GO:0034892	na	
GO:0034891	na	
GO:0034890	na	
GO:0034889	na	
GO:0034888	na	
GO:0034887	na	
GO:0034886	na	
GO:0034885	na	
GO:0034884	na	
GO:0034883	na	
GO:0034882	na	
GO:0034881	na	
GO:0034880	na	
GO:0034879	na	
GO:0034878	na	
GO:0034877	na	
GO:0034876	na	
GO:0034875	na	
GO:0034874	na	
GO:0034873	na	
GO:0034872	na	
GO:0034871	na	
GO:0034870	na	
GO:0034869	na	
GO:0034868	na	
GO:0034867	na	
GO:0034866	na	
GO:0034865	na	
GO:0034864	na	
GO:0034863	na	
GO:0034862	na	
GO:0034861	na	
GO:0034860	na	
GO:0034859	na	
GO:0034858	na	
GO:0034857	na	
GO:0034856	na	
GO:0034855	na	
GO:0034854	na	
GO:0034853	na	
GO:0034852	na	
GO:0034851	na	
GO:0034850	na	
GO:0034849	na	
GO:0034848	na	
GO:0034847	na	
GO:0034846	na	
GO:0034845	na	
GO:0034844	na	
GO:0034843	na	
GO:0034842	na	
GO:0034841	na	
GO:0034840	na	
GO:0034839	na	
GO:0034838	na	
GO:0034837	na	
GO:0034836	na	
GO:0034835	na	
GO:0034834	na	
GO:0034833	na	
GO:0034832	na	
GO:0034831	na	
GO:0034830	na	
GO:0034829	na	
GO:0034828	na	
GO:0034827	na	
GO:0034826	na	
GO:0034825	na	
GO:0034824	na	
GO:0034823	na	
GO:0034822	na	
GO:0034821	na	
GO:0034820	na	
GO:0034819	na	
GO:0034818	na	
GO:0034817	na	
GO:0034816	na	
GO:0034815	na	
GO:0034814	na	
GO:0034813	na	
GO:0034812	na	
GO:0034811	na	
GO:0034810	na	
GO:0034809	na	
GO:0034808	na	
GO:0034807	na	
GO:0034806	na	
GO:0034805	na	
GO:0034804	na	
GO:0034803	na	
GO:0034802	na	
GO:0034801	na	
GO:0034800	na	
GO:0034799	na	
GO:0034798	na	
GO:0016877	na	A0A6M9XN23	A0A6M9XQR1	Q9FCJ5	Q9FCL0	A0A6M9XY88	Q93JC7	A0A6M9XUJ6	O87837	A0A6M9XJK9	Q9KZN9	O87841	Q9KY55	A0A6M9XM61	A0A6M9XPM2	A0A6M9XRI9	A0A6M9XW66	O87840	Q9KY56	Q9Z5A6	Q9Z5A7	Q93JE4	Q9K3W1	Q9K4I1	Q9KY09	Q9L0U1	Q9L1J6	Q9RDD0	Q9RL07	Q9X7Y5	Q9X7Z0	Q9X8B6	Q9ZBW6
GO:0034797	na	
GO:0034796	na	
GO:0034795	na	
GO:0034794	na	
GO:0034793	na	
GO:0034792	na	
GO:0034791	na	
GO:0034790	na	
GO:0034789	na	
GO:0034788	na	
GO:0034787	na	
GO:0034786	na	
GO:0034785	na	
GO:0034784	na	
GO:0034783	na	
GO:0034782	na	
GO:0034781	na	
GO:0034780	na	
GO:0034779	na	
GO:0034778	na	
GO:0034777	na	
GO:0006857	oligopeptide transport	Q8CK38	Q9RK15	A0A6M9XHP3	Q9KZ81
GO:0042939	na	A0A6M9XMD6	Q9ZBY5
GO:0034635	na	A0A6M9XMD6	Q9ZBY5
GO:0034773	na	
GO:0034770	na	
GO:0034772	na	
GO:0034771	na	
GO:0018026	na	
GO:0034768	na	
GO:0034758	na	
GO:0034757	na	
GO:0034753	na	
GO:0034751	na	
GO:0034752	na	
GO:0034750	na	
GO:0034749	na	
GO:0034748	na	
GO:0034746	na	
GO:0034745	na	
GO:0034744	na	
GO:0034743	na	
GO:0034741	na	
GO:0034740	na	
GO:0034738	na	
GO:0004772	na	
GO:0034737	na	
GO:0034736	na	
GO:0034735	na	
GO:0000127	na	
GO:0034734	na	
GO:0034733	na	
GO:0000126	na	
GO:0034732	na	
GO:0034731	na	
GO:0034719	na	
GO:0034730	na	
GO:0034726	na	
GO:0034724	na	
GO:0034725	na	
GO:0034723	na	
GO:0034722	na	
GO:0008234	cysteine-type peptidase activity	A0A6M9XHB1	Q9RL48
GO:0034721	na	
GO:0034720	na	
GO:0034718	na	
GO:0034717	na	
GO:0034716	na	
GO:0034715	na	
GO:0034714	na	
GO:0005160	na	
GO:0034713	na	
GO:0034711	na	
GO:0034710	na	
GO:0034709	na	
GO:0034700	na	
GO:0034693	na	
GO:0034692	na	
GO:0034691	na	
GO:0034690	na	
GO:0034689	na	
GO:0034688	na	
GO:0034687	na	
GO:0034686	na	
GO:0034685	na	
GO:0034684	na	
GO:0034683	na	
GO:0034682	na	
GO:0034681	na	
GO:0034680	na	
GO:0034679	na	
GO:0034678	na	
GO:0034677	na	
GO:0034676	na	
GO:0034675	na	
GO:0034674	na	
GO:0034673	na	
GO:0034672	na	
GO:0034671	na	
GO:0034670	na	
GO:0034669	na	
GO:0034668	na	
GO:0034667	na	
GO:0034666	na	
GO:0034665	na	
GO:0034664	na	
GO:0034663	na	
GO:0034662	na	
GO:0034658	na	
GO:0034657	na	
GO:0009111	na	A0A6M9XFR1	Q8CK27
GO:0034653	na	
GO:0034652	na	
GO:0001301	na	
GO:0034651	na	
GO:0006704	na	
GO:0034650	na	
GO:0008211	na	
GO:0034649	na	
GO:0034648	na	
GO:0034647	na	
GO:0034642	na	
GO:0030048	na	
GO:0051654	na	
GO:0099515	na	
GO:0034640	na	
GO:0034643	na	
GO:0034638	na	
GO:0042937	na	
GO:0034634	na	
GO:0046864	na	
GO:0034633	na	
GO:0034632	na	
GO:0090482	na	A0A6M9XEI9	A0A6M9XET5	Q9RJ20	Q9RJ21	A0A6M9XJV4	Q9L203
GO:0072393	na	
GO:0034630	na	
GO:0034628	'de novo' NAD biosynthetic process from aspartate	Q9F364	Q9X8N8
GO:0019355	na	Q9F364	Q9X8N8
GO:0034627	na	Q9F364	Q9X8N8	A0A6M9XLR7	Q9X8R2
GO:0034626	na	
GO:0019368	na	
GO:0034625	na	
GO:0034624	na	
GO:0034618	arginine binding	A0A6M9XH64	Q9L1A3	Q9L1A5
GO:0034615	na	
GO:0034611	na	
GO:0008946	na	
GO:0034610	na	
GO:0004536	na	Q9FBJ7	Q9KZZ8	Q9ZBU3	A0A6M9XMS4	A0A6M9XQE7	B5B048	B5B050	Q9FBM3	Q9FBM4	A0A6M9XHZ2	A0A6M9XQZ0	O86610	Q09HU8	Q9RKB3	Q93IW9	A0A6M9XGW0	A0A6M9XI98	A0A6M9XJM6	Q8CK11	Q9Z507	Q9Z512	Q9EWM6	Q9FCF7	Q9L161	A0A6M9XXE7	Q9L289	A0A6M9XRW7	Q9X7N2	A0A6M9XK25	Q9RJ79	A0A6M9XIN6	Q9S2N2
GO:0034609	na	
GO:0060179	na	
GO:0034608	na	
GO:0034607	na	
GO:0034606	na	
GO:0034604	na	
GO:0004738	na	A0A6M9XFB3	A0A6M9XHH2	A0A6M9XM07	A0A6M9XYR2	Q8CJV5	Q9FC62	Q9K3H1	Q9KY19	Q9S2Q3	Q9XA60
GO:0034602	na	
GO:0034598	na	
GO:0034597	na	
GO:0106019	na	
GO:0034592	na	
GO:0034591	na	
GO:0034590	na	
GO:0034589	na	
GO:0034588	na	
GO:0034586	na	
GO:0034585	na	
GO:0034584	na	
GO:0034583	na	
GO:0034582	na	
GO:0034581	na	
GO:0034580	na	
GO:0034579	na	
GO:0034578	na	
GO:0034577	na	
GO:0034576	na	
GO:0034575	na	
GO:0034574	na	
GO:0034573	na	
GO:0034572	na	
GO:0034571	na	
GO:0034570	na	
GO:0034569	na	
GO:0034568	na	
GO:0034567	na	
GO:0034565	na	
GO:0034564	na	
GO:0034563	na	
GO:0034562	na	
GO:0034561	na	
GO:0034560	na	
GO:0034559	na	
GO:0034558	na	
GO:0034557	na	
GO:0034556	na	
GO:0034555	na	
GO:0034554	na	
GO:0034553	na	
GO:0033108	na	
GO:0034552	na	
GO:0034551	na	
GO:0017062	na	
GO:0034550	na	
GO:0034549	na	
GO:0034548	na	
GO:0034547	na	
GO:0034546	na	
GO:0034545	na	
GO:0034544	na	
GO:0034543	na	
GO:0034542	na	
GO:0034541	na	
GO:0034540	na	
GO:0034539	na	
GO:0034538	na	
GO:0034537	na	
GO:0034536	na	
GO:0034535	na	
GO:0034534	na	
GO:0034533	na	
GO:0034532	na	
GO:0034531	na	
GO:0034530	na	
GO:0034529	na	
GO:0034528	na	
GO:0034527	na	
GO:0034526	na	
GO:0034525	na	
GO:0034524	na	
GO:0034523	na	
GO:0034522	na	
GO:0034521	na	
GO:0034520	na	
GO:0034519	na	
GO:0034517	na	
GO:0034515	na	
GO:0034514	na	
GO:0034620	na	
GO:0034513	na	
GO:0030515	na	
GO:0034512	na	
GO:0034511	na	
GO:0098813	na	A0A6M9XPA9	Q9ZBQ2
GO:0034507	na	
GO:0034503	na	
GO:0007000	na	
GO:0034499	na	
GO:0034498	na	
GO:0034497	na	
GO:0034496	na	
GO:0034495	na	
GO:0000330	na	
GO:0000326	na	
GO:0034494	na	
GO:0020009	na	
GO:0034493	na	
GO:0042470	na	
GO:0034492	na	
GO:0034489	na	
GO:0015802	na	Q9K4K6
GO:0034488	na	
GO:0034485	na	
GO:0033530	na	
GO:0034482	na	
GO:0034480	phosphatidylcholine phospholipase C activity	A0A6M9XWF9	Q8CJM0
GO:0034479	na	
GO:0034478	na	
GO:0034477	na	
GO:0034472	na	
GO:0034476	na	
GO:0034475	na	
GO:0034474	na	
GO:0034473	na	
GO:0034469	na	
GO:0005795	na	
GO:0034468	na	
GO:0005782	na	
GO:0034467	na	
GO:0033117	na	
GO:0034466	na	
GO:0034464	na	
GO:0034463	na	
GO:0000028	ribosomal small subunit assembly	P72403	Q9KYI7	Q9KYI8	Q9KYR2	Q9L0D6	Q9L0K4	Q9RDF2
GO:0034462	na	
GO:0034461	na	
GO:0032796	na	
GO:0034460	na	
GO:0034458	na	
GO:0003724	RNA helicase activity	A0A6M9XHF5	A0A6M9XJA5	A0A6M9XMY2	A0A6M9XPM4	A0A6M9XQ26	A0A6M9XQR9	A0A6M9XSB6	O54116	Q9FBJ2	Q9KZJ3	Q9L0F7	Q9L0X2	Q9RJ70	Q9RK02	Q9RKJ0	Q9RKJ4
GO:0034457	na	
GO:0034456	na	
GO:0034455	na	
GO:0034454	na	
GO:0034452	na	
GO:0034451	na	
GO:0005813	na	
GO:0061630	na	
GO:0034450	na	
GO:0034447	na	
GO:0034446	na	
GO:0034445	na	
GO:0034444	na	
GO:0034441	na	
GO:0034369	na	
GO:0034439	na	
GO:0042161	na	
GO:0042160	na	
GO:0042157	na	A0A6M9XD48	A0A6M9XGY1	A0A6M9XK87	A0A6M9XX09	Q9EX26	Q9FBW3	Q9K3Z7	Q9S2U8
GO:0034438	na	
GO:0018158	protein oxidation	Q9F3C7
GO:0034437	na	
GO:0034436	na	
GO:0034435	na	
GO:0034434	na	
GO:0034433	na	
GO:0034432	na	
GO:0034431	na	
GO:0034430	na	
GO:0034646	na	
GO:0012511	na	
GO:0034429	na	
GO:0021952	na	
GO:0034426	na	
GO:0034425	na	
GO:0009526	na	
GO:0034424	na	
GO:0034423	na	
GO:0034422	na	
GO:0033095	na	
GO:0034421	na	
GO:0006473	na	Q9F371	Q9F3N5	Q9KXT0	Q9KYX5	Q9KZ10	Q9L031	Q9L1C6	Q9RJ77	Q9RKE5	Q9Z576	Q9L1B9	Q9S297	A0A6M9XPH2	O86792
GO:0043686	co-translational protein modification	Q9FCA2	Q9K4A0	Q9RD27	Q9XAQ2
GO:0034420	na	
GO:0034419	na	
GO:0034418	na	
GO:0046415	na	A0A6M9XQV5	Q8CJN8
GO:0034417	na	
GO:0034416	na	
GO:0034415	na	
GO:0042779	tRNA 3'-trailer cleavage	A0A6M9XI85	Q9RDE4	P48206	Q9S2H3	Q9XAK5
GO:0090503	RNA phosphodiester bond hydrolysis, exonucleolytic	A0A6M9XH05	A0A6M9XJD1	A0A6M9XVK2	O69858	O86842	P57666	Q8CJQ6	Q9FBJ7	Q9KZZ8	Q9S2H7	Q9ZBU3
GO:1905267	na	A0A6M9XI85	P48206	Q9RDE4	Q9S2H3	Q9XAK5
GO:0090501	RNA phosphodiester bond hydrolysis	A0A6M9XI85	Q9RDE4	A0A6M9XH05	A0A6M9XJD1	A0A6M9XVK2	O69858	O86842	P57666	Q8CJQ6	Q9FBJ7	Q9KZZ8	Q9S2H7	Q9ZBU3	A0A6M9XFX7	A0A6M9XGH5	A0A6M9XP44	A0A6M9XQ64	A0A6M9XUD5	A0A6M9XWA8	O69989	Q9L014	Q9L2L4	Q9X7N2	Q9X7R6	Q9Z4V8	Q9ZBQ7	URS0000045FB4_1902	URS000063FC42_100226	URS000063FC42_1902	URS0000E0BBB4_1902	A0A6M9XMM4	Q9L1H8
GO:0071970	na	
GO:0034411	na	
GO:0070880	na	
GO:0071969	na	
GO:0034413	na	
GO:0034409	na	
GO:0034412	na	
GO:0009272	na	
GO:0070879	na	
GO:0034408	na	
GO:0006075	na	
GO:0034407	na	
GO:0051274	na	
GO:0070591	na	
GO:0006074	na	
GO:0051273	na	A0A6M9XDB6	A0A6M9XDG4	A0A6M9XF82	A0A6M9XIR3	A0A6M9XJ34	A0A6M9XJ56	A0A6M9XJV3	A0A6M9XTS1	A0A6M9XUH5	A0A6M9XUL4	A0A6M9XWZ4	A0A6M9XYP0	O86728	O86730	Q8CJM3	Q8CK53	Q9F3B7	Q9F3I3	Q9F3Q0	Q9K440	Q9L108	Q9L2L6	Q9RDB3	Q9RJC8
GO:0034403	na	
GO:0000389	na	
GO:0000395	na	
GO:0000350	na	
GO:0034401	na	
GO:0034396	na	
GO:0034395	na	
GO:0034394	na	
GO:0010661	na	
GO:0010656	na	
GO:0010660	na	
GO:0010657	na	
GO:0034388	na	
GO:0034387	na	
GO:0003867	4-aminobutyrate transaminase activity	A0A6M9XV04	O86823	Q8CJL2
GO:0034386	4-aminobutyrate:2-oxoglutarate transaminase activity	A0A6M9XV04
GO:0034384	na	
GO:0034383	na	
GO:0034377	na	
GO:0034379	na	
GO:0034378	na	
GO:0034376	na	
GO:0034375	na	
GO:0034374	na	
GO:0034373	na	
GO:0034370	na	
GO:0034372	na	
GO:0034371	na	
GO:0071825	na	
GO:0034368	na	
GO:0034366	na	
GO:0034364	na	
GO:0034365	na	
GO:0034358	na	
GO:0034363	na	
GO:0034385	na	
GO:0034362	na	
GO:0034361	na	
GO:0034360	na	
GO:0042627	na	
GO:0034359	na	
GO:1990777	na	
GO:0034356	na	
GO:0009435	NAD biosynthetic process	Q9RIZ4	Q9S2G4	Q9F364	Q9X8N8	A0A6M9XB22	A0A6M9XBI0	A0A6M9XFW2	A0A6M9XHM3	A0A6M9XIG1	A0A6M9XJD4	A0A6M9XKK6	A0A6M9XLI5	A0A6M9XLR7	A0A6M9XV96	Q9ADI8	Q9RD54	Q9RDK7	Q9RJM5	Q9X8N7	Q9X8R2	Q9Z4V9
GO:0034355	NAD salvage	Q9RIZ4	Q9S2G4
GO:0019365	na	Q9RIZ4	Q9S2G4
GO:0034354	'de novo' NAD biosynthetic process from tryptophan	A0A6M9XLR7	Q9X8R2
GO:0034353	na	
GO:0034348	na	
GO:0004904	na	
GO:0034347	na	
GO:0019961	na	
GO:0034346	na	
GO:0034344	na	
GO:0034345	na	
GO:0034339	na	
GO:0034336	na	
GO:0034335	DNA negative supercoiling activity	A0A6M9XJU9	A0A6M9XMF5	A0A6M9XPP7	A0A6M9XVI2	O50510	O69998
GO:0003918	DNA topoisomerase type II (double strand cut, ATP-hydrolyzing) activity	A0A6M9XJU9	A0A6M9XMF5	A0A6M9XPP7	A0A6M9XVI2	O50510	O69998	B8XMZ3	B8XMZ9	P35885	P35886
GO:0034328	na	
GO:0034325	na	
GO:0034322	na	
GO:0034318	na	
GO:0034321	na	
GO:0016414	na	
GO:0034327	na	
GO:0034324	na	
GO:0034320	na	
GO:0034326	na	
GO:0034323	na	
GO:0034319	na	
GO:0034317	na	
GO:0051126	na	
GO:0034316	na	
GO:0034314	na	
GO:0034306	na	
GO:0034304	na	
GO:0022413	na	
GO:0034303	na	
GO:0034302	na	
GO:0034301	na	
GO:0034299	na	
GO:0048315	na	
GO:0061794	na	
GO:0034298	na	
GO:0034297	na	
GO:0034296	na	
GO:0034295	na	
GO:0034294	na	
GO:0034292	na	
GO:0034290	na	
GO:0034291	na	
GO:0015267	channel activity	P19255	Q9AK60	A0A6M9XK41	Q9KYV5	Q9L1X9	Q9XA89	A0A6M9Y079	Q93RS4	A0A6M9XNJ9	A0A6M9XQW8	A0A6M9XR82	A0A6M9XRA0	A0A6M9XT94	A0A6M9XU66	A0A6M9XUI8	A0A6M9XZJ2	P0A2Z6	P0A300	P0A304	Q9K4D4	Q9K4D5	Q9K4D6	Q9K4D7	Q9K4D8	A0A6M9XU52	A0A6M9XW29	P0A333	Q9FBY6	Q9KZG5	A0A6M9XG51	A0A6M9XK98
GO:0034289	na	
GO:0034288	na	
GO:0034285	na	
GO:0034283	na	
GO:0034282	na	
GO:0034281	na	
GO:0034280	na	
GO:0034279	na	
GO:0034278	na	
GO:0034277	na	
GO:0034276	na	
GO:0034275	na	
GO:0034274	na	
GO:0034272	na	
GO:0034271	na	
GO:0034270	na	
GO:0034269	na	
GO:0009823	na	
GO:0034267	na	
GO:0072523	na	Q9F2P9	Q9ADJ9	Q9F2K2	A0A6M9XG98	Q9RDE5	Q9RKU5
GO:0034268	na	
GO:0009691	cytokinin biosynthetic process	A0A6M9XQB4	A0A6M9XUI2	Q9FBL8	Q9Z588
GO:0072522	na	Q7AKK2	A0A6M9XQ16	A0A6M9XQM7	Q7AKK3	Q9RKL4	A0A6M9XE04	A0A6M9XPR7	P43414	P52561	A0A6M9XV83	Q9X8I5	A0A6M9XG98	Q9AK25	Q9RDE5	Q9X7T2	A0A6M9XFR1	A0A6M9XG14	A0A6M9XN99	A0A6M9XRS8	A0A6M9XRU9	O86779	Q8CK27	Q9EWS7	Q9S2K7	Q9X8N6	Q9ZBR1	A0A6M9XCZ9	A0A6M9XDV3	A0A6M9XKE4	A0A6M9XKG5	A0A6M9XL91	A0A6M9XM24	A0A6M9XMR4	A0A6M9XMW1	A0A6M9XN46	A0A6M9XPJ3	A0A6M9XPK3	A0A6M9XPX7	A0A6M9XQN9	A0A6M9XRK4	A0A6M9XSP9	A0A6M9XT77	A0A6M9XV77	O86844	O86845	Q8CJT8	Q8CJX8	Q8CK34	Q93J44	Q9EWS0	Q9K3J6	Q9K3U0	Q9KY50	Q9KY51	Q9L0H2	Q9L0I6	Q9L0I7	Q9L0Z8	Q9RKK5	Q9RKK6	Q9RKK7	Q9RKL1	Q9X8P6
GO:0009690	na	A0A6M9XQB4	A0A6M9XUI2	Q9FBL8	Q9Z588
GO:0072521	na	Q9ADJ9	Q9F2K2	Q9F2P9	Q9X8I5	Q7AKK2	A0A6M9XQ16	A0A6M9XQM7	Q7AKK3	Q9RKL4	A0A6M9XG98	Q9RDE5	Q9RKU5	A0A4R8PDP0	A0A6M9XPV1	A0A6M9XQV5	A0A6M9XT64	A0A6M9XTN6	A0A6M9XWM5	Q8CJN8	Q9KZ87	Q9RKU4	Q9Z592	Q9Z593	A0A6M9XE04	A0A6M9XPR7	P43414	P52561	A0A6M9XV83	Q9AK25	Q9X7T2	A0A6M9XFR1	A0A6M9XG14	A0A6M9XN99	A0A6M9XRS8	A0A6M9XRU9	O86779	Q8CK27	Q9EWS7	Q9S2K7	Q9X8N6	Q9ZBR1	A0A6M9XHV5	Q9L2E9	A0A6M9XCZ9	A0A6M9XDV3	A0A6M9XKE4	A0A6M9XKG5	A0A6M9XL91	A0A6M9XM24	A0A6M9XMR4	A0A6M9XMW1	A0A6M9XN46	A0A6M9XPJ3	A0A6M9XPK3	A0A6M9XPX7	A0A6M9XQN9	A0A6M9XRK4	A0A6M9XSP9	A0A6M9XT77	A0A6M9XV77	O86844	O86845	Q8CJT8	Q8CJX8	Q8CK34	Q93J44	Q9EWS0	Q9K3J6	Q9K3U0	Q9KY50	Q9KY51	Q9L0H2	Q9L0I6	Q9L0I7	Q9L0Z8	Q9RKK5	Q9RKK6	Q9RKK7	Q9RKL1	Q9X8P6	A0A6M9XH65	P50589	Q9KXS0
GO:0034266	na	
GO:0034264	na	
GO:0034265	na	
GO:0034263	na	
GO:0006983	na	
GO:0034260	na	
GO:0034258	nicotinamide riboside transport	A0A6M9XI62	Q9EWJ7
GO:0034257	nicotinamide riboside transmembrane transporter activity	A0A6M9XI62	Q9EWJ7
GO:0005337	na	A0A6M9XI62	Q9EWJ7
GO:0034256	na	
GO:0034255	na	
GO:0034251	na	
GO:0034247	na	
GO:0008380	na	A0A6M9XK43	Q9ZBX9
GO:0043144	na	
GO:0034246	na	
GO:0003700	DNA-binding transcription factor activity	A0A6M9X9Z3	A0A6M9XA50	A0A6M9XBT9	A0A6M9XC02	A0A6M9XD05	A0A6M9XDI0	A0A6M9XE64	A0A6M9XGH2	A0A6M9XGM0	A0A6M9XHM5	A0A6M9XIB6	A0A6M9XIX3	A0A6M9XJ10	A0A6M9XKA4	A0A6M9XKC7	A0A6M9XKI0	A0A6M9XKN0	A0A6M9XKQ8	A0A6M9XL76	A0A6M9XLZ5	A0A6M9XM38	A0A6M9XMB1	A0A6M9XME0	A0A6M9XMM7	A0A6M9XN90	A0A6M9XNA0	A0A6M9XNS0	A0A6M9XPG1	A0A6M9XPH8	A0A6M9XPQ8	A0A6M9XPU9	A0A6M9XPX5	A0A6M9XPZ5	A0A6M9XQ08	A0A6M9XQ74	A0A6M9XQX4	A0A6M9XQZ9	A0A6M9XRI7	A0A6M9XRV5	A0A6M9XS56	A0A6M9XSU3	A0A6M9XT58	A0A6M9XTY1	A0A6M9XVA6	A0A6M9XW31	A0A6M9XWC1	A0A6M9XWD6	A0A6M9XWJ2	A0A6M9XXW2	A0A6M9XY18	A0A6M9XYN3	A0A6M9XZR5	O52313	O54163	O86702	O86798	O86843	O86856	P17211	P18182	P18183	P18184	P18249	P37971	P38133	Q59836	Q7AKD1	Q7AKG9	Q8R5N3	Q93JJ8	Q93RV0	Q9ACZ0	Q9AD00	Q9AD34	Q9ADM4	Q9ADQ0	Q9AK31	Q9EWE1	Q9EWE3	Q9EWW4	Q9F379	Q9FBL1	Q9FBU7	Q9FBZ0	Q9FC74	Q9FC81	Q9FC82	Q9K3H7	Q9K4K0	Q9KZ33	Q9KZV5	Q9KZX4	Q9L0I8	Q9L0W8	Q9L1U1	Q9L1Z6	Q9R3I8	Q9RCU5	Q9RCU7	Q9RCW8	Q9RD50	Q9RD74	Q9RDI5	Q9RI52	Q9RIS5	Q9RIS8	Q9RIT0	Q9RIT1	Q9RJ06	Q9RJS2	Q9RKI2	Q9RKV3	Q9RPC8	Q9S1V5	Q9S2A7	Q9S6U3	Q9WX11	Q9X7S2	Q9X8P3	Q9X8Z1	Q9X8Z7	Q9XAI9	S4W6F1	S4W6H9	S4W6I9	Q7AKQ8	Q9L2H5	O50496	O54138	O86623	O86633	P0A4I1	Q04942	Q05943	Q8CJW1	Q9ADN7	Q9F3I0	Q9FBR2	Q9FC93	Q9K455	Q9KYW8	Q9KYZ6	Q9KZ56	Q9KZ82	Q9KZU5	Q9L0R1	Q9L0W3	Q9L2B7	Q9RK58	Q9X802	Q9ZEP4	A0A6M9X9S6	A0A6M9XAG8	A0A6M9XAZ0	A0A6M9XAZ7	A0A6M9XB33	A0A6M9XB83	A0A6M9XB99	A0A6M9XBG3	A0A6M9XBR7	A0A6M9XBU8	A0A6M9XC31	A0A6M9XCD0	A0A6M9XCI1	A0A6M9XCM2	A0A6M9XCN8	A0A6M9XCU4	A0A6M9XD30	A0A6M9XD99	A0A6M9XDQ1	A0A6M9XDR9	A0A6M9XDW3	A0A6M9XDW8	A0A6M9XE50	A0A6M9XE55	A0A6M9XE78	A0A6M9XE83	A0A6M9XEA9	A0A6M9XEL5	A0A6M9XES4	A0A6M9XET3	A0A6M9XF16	A0A6M9XF35	A0A6M9XFE8	A0A6M9XFI8	A0A6M9XFK6	A0A6M9XFQ8	A0A6M9XFT8	A0A6M9XG03	A0A6M9XG40	A0A6M9XG75	A0A6M9XGB2	A0A6M9XGE9	A0A6M9XGH6	A0A6M9XGL2	A0A6M9XGL7	A0A6M9XGR9	A0A6M9XGS0	A0A6M9XH15	A0A6M9XH34	A0A6M9XH40	A0A6M9XH64	A0A6M9XHC8	A0A6M9XHF9	A0A6M9XHR6	A0A6M9XHT7	A0A6M9XHV0	A0A6M9XHY1	A0A6M9XHY6	A0A6M9XI03	A0A6M9XI71	A0A6M9XI86	A0A6M9XI95	A0A6M9XIB5	A0A6M9XIF1	A0A6M9XIF2	A0A6M9XIG9	A0A6M9XIJ4	A0A6M9XIK3	A0A6M9XIP9	A0A6M9XIQ3	A0A6M9XIS2	A0A6M9XIX0	A0A6M9XJ73	A0A6M9XJ77	A0A6M9XJA6	A0A6M9XJA9	A0A6M9XJE1	A0A6M9XJE4	A0A6M9XJE8	A0A6M9XJF4	A0A6M9XJH2	A0A6M9XJI4	A0A6M9XJJ4	A0A6M9XJL1	A0A6M9XJM2	A0A6M9XJP1	A0A6M9XJP8	A0A6M9XJR5	A0A6M9XJT5	A0A6M9XJU1	A0A6M9XJZ5	A0A6M9XK36	A0A6M9XK76	A0A6M9XK97	A0A6M9XKM7	A0A6M9XKV0	A0A6M9XKX5	A0A6M9XL18	A0A6M9XL37	A0A6M9XL84	A0A6M9XL94	A0A6M9XLD4	A0A6M9XLE7	A0A6M9XLI6	A0A6M9XLQ1	A0A6M9XLS1	A0A6M9XLX2	A0A6M9XM71	A0A6M9XME1	A0A6M9XMG1	A0A6M9XMG9	A0A6M9XMS0	A0A6M9XMS1	A0A6M9XMT6	A0A6M9XMX0	A0A6M9XMX3	A0A6M9XMZ9	A0A6M9XN57	A0A6M9XN76	A0A6M9XNH8	A0A6M9XNL4	A0A6M9XNL6	A0A6M9XNP2	A0A6M9XNQ9	A0A6M9XNT8	A0A6M9XNW6	A0A6M9XP70	A0A6M9XPB1	A0A6M9XPC6	A0A6M9XPD7	A0A6M9XPE8	A0A6M9XPI9	A0A6M9XPM0	A0A6M9XPM3	A0A6M9XPR5	A0A6M9XPU5	A0A6M9XPZ2	A0A6M9XQ24	A0A6M9XQ43	A0A6M9XQ75	A0A6M9XQ76	A0A6M9XQ78	A0A6M9XQB7	A0A6M9XQC6	A0A6M9XQF7	A0A6M9XQG7	A0A6M9XQI8	A0A6M9XQK2	A0A6M9XQK9	A0A6M9XQS5	A0A6M9XQY6	A0A6M9XR03	A0A6M9XR08	A0A6M9XR09	A0A6M9XR49	A0A6M9XRE1	A0A6M9XRE7	A0A6M9XRN5	A0A6M9XRY7	A0A6M9XS46	A0A6M9XS76	A0A6M9XS84	A0A6M9XS91	A0A6M9XSC5	A0A6M9XSG1	A0A6M9XSR5	A0A6M9XSS9	A0A6M9XSX6	A0A6M9XT29	A0A6M9XT90	A0A6M9XT95	A0A6M9XTN0	A0A6M9XTN8	A0A6M9XTV0	A0A6M9XU65	A0A6M9XU71	A0A6M9XUF9	A0A6M9XUI0	A0A6M9XUK5	A0A6M9XUL9	A0A6M9XUV4	A0A6M9XUX3	A0A6M9XV00	A0A6M9XV11	A0A6M9XV66	A0A6M9XVB3	A0A6M9XVD8	A0A6M9XVM9	A0A6M9XVT2	A0A6M9XVX9	A0A6M9XVY5	A0A6M9XVZ0	A0A6M9XW09	A0A6M9XW33	A0A6M9XW44	A0A6M9XW87	A0A6M9XWA0	A0A6M9XWK8	A0A6M9XWL1	A0A6M9XWL3	A0A6M9XWL4	A0A6M9XWM3	A0A6M9XWV6	A0A6M9XWX1	A0A6M9XWZ0	A0A6M9XX33	A0A6M9XX80	A0A6M9XX96	A0A6M9XXG7	A0A6M9XXJ0	A0A6M9XXJ3	A0A6M9XXM5	A0A6M9XXQ1	A0A6M9XXR3	A0A6M9XXT8	A0A6M9XXU2	A0A6M9XY03	A0A6M9XY17	A0A6M9XY19	A0A6M9XY46	A0A6M9XY63	A0A6M9XYK1	A0A6M9XYS9	A0A6M9XYT2	A0A6M9XYZ0	A0A6M9XYZ1	A0A6M9XZ16	A0A6M9XZ92	A0A6M9XZC6	A0A6M9XZJ5	A0A6M9XZY0	A0A6M9Y045	A0A6M9Y087	A0A6M9Y0F9	A0A6M9Y0X6	A0A6M9Y198	A0A6M9Y1A6	A0A6M9Y1F9	A0A6M9Y1Y5	O50480	O50502	O50514	O50521	O50536	O54102	O54110	O54171	O54180	O54185	O69819	O69895	O69909	O70004	O86510	O86514	O86533	O86554	O86598	O86618	O86700	O86763	O86784	O86795	O86805	O86818	O87600	O87853	O87854	O88020	O88025	O88047	O88071	O88073	P15360	P43160	P72396	Q04296	Q05954	Q53869	Q7AKC5	Q7AKD6	Q7AKE7	Q7AKF1	Q7AKF2	Q7AKF5	Q7AKH0	Q7AKJ7	Q7AKK8	Q7AKL0	Q7AKP3	Q7AKR6	Q7APH3	Q7APH7	Q7APH9	Q7APM9	Q7B052	Q7B3Q2	Q7B3Q3	Q7B3Q4	Q7B3Q5	Q7BN09	Q7BR72	Q8CJI9	Q8CJJ1	Q8CJJ4	Q8CJK3	Q8CJN5	Q8CJQ4	Q8CJV4	Q8CJW0	Q8CK21	Q8VLL1	Q8VWC3	Q93IV8	Q93IW1	Q93IY5	Q93IY9	Q93J07	Q93J21	Q93J26	Q93J28	Q93J82	Q93J86	Q93J95	Q93J99	Q93JA0	Q93JG3	Q93JH0	Q93JK5	Q93RS2	Q93RT2	Q93RV4	Q93RX8	Q93RZ6	Q93S03	Q99QQ6	Q9AD59	Q9AD80	Q9AD89	Q9ADD9	Q9ADK8	Q9ADM6	Q9ADN8	Q9AJX9	Q9AJY6	Q9AJZ3	Q9AK01	Q9AK09	Q9AK28	Q9AK29	Q9AK34	Q9AK58	Q9AK86	Q9AKA2	Q9EWD6	Q9EWG1	Q9EWG2	Q9EWH2	Q9EWI0	Q9EWI2	Q9EWI5	Q9EWJ3	Q9EWL0	Q9EWL2	Q9EWM4	Q9EWT7	Q9EWU3	Q9EWU7	Q9EWY1	Q9EWZ0	Q9EWZ1	Q9EX04	Q9EX32	Q9EX36	Q9EX59	Q9EX61	Q9F1Y4	Q9F2K8	Q9F2L2	Q9F2Q9	Q9F2S8	Q9F2Y9	Q9F367	Q9F375	Q9F381	Q9F3B3	Q9F3C1	Q9F3C3	Q9F3D9	Q9F3I7	Q9F3L5	Q9F3N6	Q9F3P7	Q9F3P8	Q9FBI8	Q9FBP4	Q9FBQ9	Q9FBS4	Q9FBU5	Q9FBU6	Q9FBW1	Q9FBX0	Q9FBX5	Q9FC23	Q9FC28	Q9FC41	Q9FCA3	Q9FCE7	Q9FCF5	Q9FCG3	Q9FCH1	Q9FCH2	Q9FCH5	Q9FCH9	Q9FCI0	Q9FCM0	Q9K2W6	Q9K3F2	Q9K3H8	Q9K3H9	Q9K3L7	Q9K3N4	Q9K3P4	Q9K3Q0	Q9K3T1	Q9K3T5	Q9K3V9	Q9K3W9	Q9K3X6	Q9K401	Q9K421	Q9K430	Q9K433	Q9K446	Q9K492	Q9K497	Q9K4B0	Q9K4C7	Q9K4F8	Q9K4H1	Q9K4K4	Q9K4K7	Q9K4L1	Q9KIM2	Q9KWH8	Q9KXI9	Q9KXJ1	Q9KXK1	Q9KXM1	Q9KXS8	Q9KXT3	Q9KXX1	Q9KY54	Q9KY85	Q9KYE8	Q9KYF2	Q9KYF3	Q9KYM3	Q9KYN4	Q9KYP7	Q9KYQ0	Q9KYR1	Q9KYS3	Q9KYT9	Q9KYU1	Q9KYU4	Q9KYU5	Q9KYU7	Q9KYZ0	Q9KYZ1	Q9KZ02	Q9KZ14	Q9KZ35	Q9KZ73	Q9KZ96	Q9KZB0	Q9KZB5	Q9KZF7	Q9KZG6	Q9KZX2	Q9KZX6	Q9KZY1	Q9KZZ2	Q9L019	Q9L028	Q9L030	Q9L039	Q9L048	Q9L062	Q9L078	Q9L0A4	Q9L0A6	Q9L0J2	Q9L0J4	Q9L0M0	Q9L0M1	Q9L0U5	Q9L112	Q9L122	Q9L127	Q9L132	Q9L135	Q9L148	Q9L1A5	Q9L1B3	Q9L1B8	Q9L1L0	Q9L1T1	Q9L1V5	Q9L1X5	Q9L1X8	Q9L1Y3	Q9L1Y8	Q9L1Z1	Q9L209	Q9L219	Q9L220	Q9L224	Q9L230	Q9L231	Q9L240	Q9L2A4	Q9L2A6	Q9L2A7	Q9L2B5	Q9L2E4	Q9R3R2	Q9RCV4	Q9RCX0	Q9RCY3	Q9RCY5	Q9RD21	Q9RD23	Q9RD24	Q9RD34	Q9RD53	Q9RD60	Q9RD71	Q9RD77	Q9RDA6	Q9RDB1	Q9RDB9	Q9RDE7	Q9RDH0	Q9RDH4	Q9RDI2	Q9RDJ1	Q9RDN9	Q9RDR0	Q9RDS4	Q9RI86	Q9RIS4	Q9RIT6	Q9RIV3	Q9RIZ7	Q9RJ10	Q9RJ82	Q9RJ96	Q9RJA5	Q9RJB8	Q9RJE7	Q9RJG3	Q9RJG8	Q9RJL2	Q9RJL4	Q9RJL5	Q9RJM0	Q9RJM3	Q9RJN4	Q9RJN9	Q9RJQ1	Q9RJQ8	Q9RJV0	Q9RJV3	Q9RJW5	Q9RJW6	Q9RJX0	Q9RJX7	Q9RJX9	Q9RJY4	Q9RJZ3	Q9RK19	Q9RK21	Q9RK42	Q9RK47	Q9RK80	Q9RK96	Q9RK98	Q9RKA0	Q9RKC0	Q9RKF2	Q9RKI5	Q9RKK3	Q9RKM8	Q9RKP8	Q9RKT6	Q9RKU6	Q9RKW9	Q9RKX6	Q9RKY8	Q9RL15	Q9RL19	Q9RL21	Q9RL31	Q9RL39	Q9RL56	Q9RN70	Q9RN71	Q9S1N8	Q9S1P1	Q9S1Q0	Q9S1R1	Q9S1T0	Q9S1U5	Q9S249	Q9S250	Q9S253	Q9S261	Q9S276	Q9S294	Q9S2A2	Q9S2B4	Q9S2C4	Q9S2C6	Q9S2D1	Q9S2D8	Q9S2Q2	Q9S2Q4	Q9S2T8	Q9S2V6	Q9WX14	Q9WX19	Q9X7Q2	Q9X7T0	Q9X7W5	Q9X7X0	Q9X7X3	Q9X7X6	Q9X7X9	Q9X848	Q9X862	Q9X898	Q9X8B5	Q9X8D2	Q9X8D7	Q9X8E2	Q9X8F9	Q9X8G9	Q9X8J3	Q9X8P9	Q9X8V0	Q9X8X8	Q9X8Y1	Q9X904	Q9X950	Q9X957	Q9X9T6	Q9X9U3	Q9X9U9	Q9X9V0	Q9X9V5	Q9X9W8	Q9X9X5	Q9X9Y2	Q9XA31	Q9XA42	Q9XA65	Q9XA67	Q9XA73	Q9XA85	Q9XAA2	Q9XAD0	Q9XAE5	Q9XAL7	Q9XAM6	Q9XAN6	Q9Z4X2	Q9Z509	Q9Z551	Q9Z553	Q9Z554	Q9Z562	Q9Z5B5	Q9ZBF2	Q9ZBF4	Q9ZBG5	Q9ZBK0	Q9ZBS9	Q9ZBT8	Q9ZBV3	Q9ZBW3	S4W6D1	S4W8D2
GO:0034245	na	
GO:0000428	na	
GO:0034244	na	
GO:0034243	na	
GO:0034241	na	
GO:0034239	na	
GO:0034240	na	
GO:0034238	na	
GO:0034237	na	
GO:0051018	na	
GO:0034236	na	
GO:0034234	na	
GO:0034233	na	
GO:0034222	na	
GO:0031505	na	
GO:0044277	na	
GO:0070910	na	
GO:0016998	cell wall macromolecule catabolic process	A0A6M9X9V2	A0A6M9XBB8	A0A6M9XH45	A0A6M9XRS3	A0A6M9XUL0	O54161	Q8CJQ1	Q8CK14	Q9KYT0	Q9RI72	Q9RJ91	Q9RKN6	A0A6M9XES2	A0A6M9XEU8	A0A6M9XNM1	A0A6M9XNT9	A0A6M9XW90	Q8CK55	Q9FBR0	Q9L1D9	Q9RHK9	Q9RJP9	Q9S6T0	Q9Z9M4	Q9Z9M6
GO:0071854	na	
GO:0034232	na	
GO:0006039	na	
GO:0034218	na	
GO:0034231	na	
GO:0034230	na	
GO:0034229	na	
GO:0034228	na	
GO:0005275	amine transmembrane transporter activity	Q9K3I9	Q9RJ81
GO:0034225	na	
GO:0120127	na	
GO:0034224	na	
GO:0034223	na	
GO:0032884	na	
GO:0034221	na	
GO:0006038	na	
GO:0071852	na	
GO:0006037	na	
GO:0034217	na	
GO:0044106	na	A0A6M9XG06	A0A6M9XGZ7	A0A6M9XJG0	A0A6M9XWU3	A0A6M9XZ04	O69914	O88063	Q9F2K7	Q9K4L3	Q9RDR7	Q9RI87	Q9S1P7	Q8CJY5	O69865	A0A6M9XP78	O86509	A0A6M9XJ01	A0A6M9XLS6	Q9L091	Q9X8S2	O88072	A0A6M9XW11	Q9FBR1
GO:0034216	na	
GO:0034215	na	
GO:0034214	na	
GO:0034213	quinolinate catabolic process	Q9X8N7
GO:0046874	na	Q9X8N7	A0A6M9XKK6	A0A6M9XLR7	Q9F364	Q9X8R2
GO:0034211	na	
GO:0034210	na	
GO:0034208	na	
GO:0034209	na	
GO:0034207	na	
GO:0034206	na	
GO:0050435	na	
GO:0042987	na	
GO:0034205	na	
GO:0034203	na	
GO:0034202	na	
GO:0034200	na	
GO:0034199	na	
GO:1990928	na	
GO:0034197	na	
GO:0034196	na	
GO:0034195	na	
GO:0019584	na	A0A6M9XLF7	Q9RKG2
GO:0034193	na	
GO:0034194	D-galactonate catabolic process	A0A6M9XLF7	Q9RKG2
GO:0034192	na	A0A6M9XLF7	Q9RKG2
GO:0019583	na	A0A6M9XLF7	Q9RKG2
GO:0034191	na	
GO:0034190	na	
GO:0034189	na	
GO:0034188	na	
GO:0030226	na	
GO:0034187	na	
GO:0034186	na	
GO:0034185	na	
GO:0034093	na	
GO:0034092	na	
GO:0034091	na	
GO:0034181	na	
GO:0034179	na	
GO:0034180	na	
GO:0034178	na	
GO:0034177	na	
GO:0034175	na	
GO:0034176	na	
GO:0034174	na	
GO:0034173	na	
GO:0034171	na	
GO:0034172	na	
GO:0034170	na	
GO:0034169	na	
GO:0034167	na	
GO:0034168	na	
GO:0034166	na	
GO:0034163	na	
GO:0034164	na	
GO:0034162	na	
GO:0034161	na	
GO:0034159	na	
GO:0034160	na	
GO:0034158	na	
GO:0034157	na	
GO:0034155	na	
GO:0034156	na	
GO:0034154	na	
GO:0034153	na	
GO:0034151	na	
GO:0034152	na	
GO:0034150	na	
GO:0034149	na	
GO:0034147	na	
GO:0034148	na	
GO:0034146	na	
GO:0034145	na	
GO:0034143	na	
GO:0034144	na	
GO:0034141	na	
GO:0034139	na	
GO:0034140	na	
GO:0034138	na	
GO:0034137	na	
GO:0034135	na	
GO:0034136	na	
GO:0034133	na	
GO:0034131	na	
GO:0034132	na	
GO:0034130	na	
GO:0034129	na	
GO:0034127	na	
GO:0034128	na	
GO:0034126	na	
GO:0034124	na	
GO:0034125	na	
GO:0034120	na	
GO:0034118	na	
GO:0034119	na	
GO:0034117	na	
GO:0034116	na	
GO:0034114	na	
GO:0070587	na	
GO:0034115	na	
GO:0034108	na	
GO:0034106	na	
GO:0034107	na	
GO:0034102	na	
GO:0034101	na	
GO:0034099	na	
GO:0034098	na	
GO:0034086	na	
GO:0034089	na	
GO:0034084	na	
GO:0034083	na	
GO:0034081	na	
GO:0034082	na	
GO:0061641	na	
GO:0034080	na	
GO:0006336	na	
GO:0031055	na	
GO:0042844	na	
GO:0034079	na	
GO:0034077	na	
GO:0034078	na	
GO:0034076	na	
GO:0034075	na	
GO:0034074	na	
GO:0034073	na	
GO:0034070	na	
GO:0034066	na	
GO:0034064	na	
GO:0034063	na	
GO:0034060	na	
GO:0009842	na	
GO:0034058	na	
GO:0034057	na	
GO:0003727	single-stranded RNA binding	Q9FBJ2	O69858	Q9X7N2
GO:0034056	na	
GO:0052572	na	
GO:0034055	na	
GO:0034054	na	
GO:0052041	na	
GO:0034052	na	
GO:0010363	na	
GO:0034051	na	
GO:0034046	na	
GO:0070717	na	
GO:0000407	na	
GO:0034044	na	
GO:0034043	na	
GO:0000703	oxidized pyrimidine nucleobase lesion DNA N-glycosylase activity	O86820	Q9F308
GO:0034042	na	
GO:0034041	na	
GO:0034040	ATPase-coupled lipid transmembrane transporter activity	O88039	Q93RX7	Q9KZE5	Q9L1F5	Q9L2K4	Q9RJD6	Q9RJD7	Q9Z4Z6	Q9ZNB0
GO:0034039	8-oxo-7,8-dihydroguanine DNA N-glycosylase activity	Q9RCW5	Q9S6T7	Q9ZBQ6
GO:0008534	oxidized purine nucleobase lesion DNA N-glycosylase activity	Q9RCW5	Q9S6T7	Q9ZBQ6	A0A6M9XRG0
GO:0034038	na	
GO:0034029	na	
GO:0016885	na	A0A6M9XG94	Q9RK64	A0A6M9XPV2	A0A6M9XRR8	O86517	O86518	Q7AKI7	Q93S05	Q9EWV8	Q9K3W4	Q9L077
GO:0034028	5-(carboxyamino)imidazole ribonucleotide synthase activity	A0A6M9XKG5	Q8CJX8
GO:0034027	na	
GO:0016882	na	A0A6M9XL01	Q9RKA5	A0A6M9XKE4	Q7AKK2	A0A6M9XCX9	Q9FCC1
GO:0034026	na	
GO:0034025	na	
GO:0034024	na	
GO:0034023	5-(carboxyamino)imidazole ribonucleotide mutase activity	A0A6M9XV77	Q93J44
GO:0034022	na	
GO:0034020	na	
GO:0034019	na	
GO:0034018	na	
GO:0034017	trans-2-decenoyl-acyl-carrier-protein isomerase activity	A0A6M9XE07	Q9S1Z9
GO:0034016	na	
GO:0034015	na	
GO:0034013	na	
GO:0034012	na	
GO:0034011	na	
GO:0034010	na	
GO:0034009	na	
GO:0034008	na	
GO:0034007	na	
GO:0034006	na	
GO:0034005	na	
GO:0034004	germacradienol synthase activity	Q9X839
GO:0034003	na	
GO:0034002	na	
GO:0034001	na	
GO:0047486	na	
GO:0034000	na	
GO:0033999	na	
GO:0033998	na	
GO:0033997	na	
GO:0033996	na	
GO:0033995	na	
GO:0033994	na	
GO:0033992	na	
GO:0033991	na	
GO:0033990	ectoine synthase activity	A0A6M9XHR0	Q93RW0
GO:0033989	na	
GO:0033988	na	
GO:0033987	na	
GO:0033985	na	
GO:0020022	na	
GO:0033984	na	
GO:0033983	na	
GO:0033982	na	
GO:0033981	na	
GO:0033980	phosphonopyruvate decarboxylase activity	A0A6M9XWS9	Q8CJL8
GO:0033978	na	
GO:0033977	na	
GO:0033976	na	
GO:0033975	na	
GO:0033974	na	
GO:0033973	dCTP deaminase (dUMP-forming) activity	A0A6M9XJA1	Q9X8W0
GO:0033972	na	
GO:0033971	hydroxyisourate hydrolase activity	A0A6M9XTN6	Q9Z592
GO:0033970	na	
GO:0033969	gamma-glutamyl-gamma-aminobutyrate hydrolase activity	O88072
GO:0033968	na	
GO:0033966	na	
GO:0033965	na	
GO:0033964	na	
GO:0033963	na	
GO:0033962	na	
GO:0033961	na	
GO:0033960	na	
GO:0033959	na	
GO:0033958	DNA-deoxyinosine glycosylase activity	A0A6M9XKW5	Q9S2L3
GO:0033957	na	
GO:0033956	na	
GO:0033955	na	
GO:0033954	na	
GO:0033953	na	
GO:0033952	na	
GO:0033951	na	
GO:0033950	na	
GO:0033949	na	
GO:0033948	na	
GO:0033947	na	
GO:0033946	na	
GO:0033945	na	
GO:0033944	na	
GO:0033943	na	
GO:0015925	na	A0A6M9XI93	A0A6M9XNG4	A0A6M9XS36	A0A6M9XTF4	A0A6M9XU98	A0A6M9XVZ2	A0A6M9XXG0	O86616	Q8CJI7	Q9KYS6	Q9L152	Q9RKF0	Q9RKF8	Q9ZBF6	A0A6M9XCQ4	Q9S2C9	A0A6M9XFL6	A0A6M9XVJ8	O50520	Q9S2D9
GO:0033942	4-alpha-D-(1->4)-alpha-D-glucanotrehalose trehalohydrolase activity	A0A6M9XT97	Q9ADI5
GO:0033941	na	
GO:0033940	na	
GO:0033939	na	
GO:0033938	na	
GO:0033937	na	
GO:0033936	na	
GO:0033935	na	
GO:0033934	na	
GO:0033933	na	
GO:0033932	na	
GO:0033930	na	
GO:0033929	na	
GO:0033928	na	
GO:0033927	na	
GO:0033926	glycopeptide alpha-N-acetylgalactosaminidase activity	A0A6M9XWX3	O86617
GO:0033925	mannosyl-glycoprotein endo-beta-N-acetylglucosaminidase activity	A0A6M9Y038	Q9F3Q4
GO:0033924	na	
GO:0033923	na	
GO:0033922	na	
GO:0033921	na	
GO:0033920	na	
GO:0090600	na	
GO:0033919	na	
GO:0033918	na	
GO:0033917	na	
GO:0033916	beta-agarase activity	A0A6M9XNX9	P07883
GO:0033915	na	
GO:0033914	na	
GO:0033913	na	
GO:0033912	na	
GO:0033911	na	
GO:0033910	na	
GO:0033909	na	
GO:0033908	na	
GO:0033907	na	
GO:0033906	na	
GO:0033905	na	
GO:0033904	na	
GO:0033903	na	
GO:0033902	na	
GO:0033901	na	
GO:0016892	endoribonuclease activity, producing 3'-phosphomonoesters	Q9Z4V8
GO:0033900	na	
GO:0033899	na	
GO:0033898	na	
GO:0033897	na	
GO:0033896	na	
GO:0033895	na	
GO:0033894	na	
GO:0033893	na	
GO:0016890	na	
GO:0033891	na	
GO:0033890	na	
GO:0016896	exoribonuclease activity, producing 5'-phosphomonoesters	A0A6M9XVK2	O86842	Q9FBJ7	Q9KZZ8	Q9ZBU3	A0A6M9XH05	P57666	A0A6M9XJD1	O69858	Q8CJQ6	Q9S2H7
GO:0033889	na	
GO:0033888	na	
GO:0033887	na	
GO:0033886	na	
GO:0033885	na	
GO:0033884	na	
GO:0033883	na	
GO:0033882	na	
GO:0033881	na	
GO:0033880	na	
GO:0033879	na	
GO:0033878	na	
GO:0033877	na	
GO:0033876	na	
GO:0033874	na	
GO:0033873	na	
GO:0033872	na	
GO:0034483	na	
GO:0033871	na	
GO:0033870	na	
GO:0033868	na	
GO:0033867	na	
GO:0033864	na	
GO:0033860	na	
GO:0033863	na	
GO:0033862	UMP kinase activity	A0A6M9XPA0	O69913
GO:0033861	na	
GO:0033859	na	
GO:0033858	na	
GO:0033857	na	
GO:0033856	na	
GO:0033855	na	
GO:0033854	na	
GO:0033853	na	
GO:0033852	na	
GO:0033851	na	
GO:0033850	Z-farnesyl diphosphate synthase activity	Q9ACU1	Q9L2H4	Q9XA06
GO:0033849	na	
GO:0033848	na	
GO:0033847	na	
GO:0033846	na	
GO:0033845	na	
GO:0033844	na	
GO:0033843	na	
GO:0033842	na	
GO:0033841	na	
GO:0033839	na	
GO:0033838	na	
GO:0033837	na	
GO:0033836	na	
GO:0033835	na	
GO:0033834	na	
GO:0033833	na	
GO:0033832	na	
GO:0033831	na	
GO:0033830	na	
GO:0033829	na	
GO:0033828	na	
GO:0033827	na	
GO:0033826	na	
GO:0033825	na	
GO:0033824	na	
GO:0033823	na	
GO:0033822	na	
GO:0033821	na	
GO:0033820	na	
GO:0033819	lipoyl(octanoyl) transferase activity	A0A6M9XFK3	Q8CK04
GO:0033818	beta-ketoacyl-acyl-carrier-protein synthase III activity	A0A6M9XHN1	A0A6M9XRL3	O54151	P72392	Q9JN82	Q9K3G9	Q9L1V9	Q9Z4Y5	Q9ZBV4	S4W6Q4
GO:0033816	diaminobutyrate acetyltransferase activity	A0A6M9XI10	Q93RW2
GO:0033815	na	
GO:0033814	na	
GO:0033813	na	
GO:0033812	na	
GO:0033811	na	
GO:0033810	na	
GO:0033809	na	
GO:0033808	na	
GO:0033807	na	
GO:0033806	na	
GO:0033805	na	
GO:0033804	na	
GO:0033803	na	
GO:0033802	na	
GO:0033801	na	
GO:0033800	na	
GO:0033799	na	
GO:0033798	na	
GO:0033797	na	
GO:0033796	na	
GO:0033795	na	
GO:0033794	na	
GO:0033793	na	
GO:0033792	na	
GO:0033791	na	
GO:0033790	na	
GO:0033789	na	
GO:0033788	na	
GO:0033787	na	
GO:0033786	heptose-1-phosphate adenylyltransferase activity	A0A6M9XWL1	Q9Z5B5
GO:0033785	heptose 7-phosphate kinase activity	A0A6M9XWL1	Q9Z5B5
GO:0033784	na	
GO:0033783	na	
GO:0033782	na	
GO:0033781	na	
GO:0033780	na	
GO:0033779	na	
GO:0033778	na	
GO:0033777	na	
GO:0033776	na	
GO:0033775	na	
GO:0033774	na	
GO:0033773	na	
GO:0033772	na	
GO:0033771	na	
GO:0033770	na	
GO:0033769	na	
GO:0033768	na	
GO:0033767	na	
GO:0033766	na	
GO:0033763	na	
GO:0033761	na	
GO:0033760	na	
GO:0033759	na	
GO:0033758	na	
GO:0033757	na	
GO:0033756	na	
GO:0033755	na	
GO:0033754	na	
GO:0033752	na	
GO:0033751	na	
GO:0033749	na	
GO:0033748	na	
GO:0033747	na	
GO:0033746	na	
GO:0033745	na	
GO:0033743	peptide-methionine (R)-S-oxide reductase activity	A0A6M9XW96	Q9X828
GO:0033741	na	
GO:0033740	na	
GO:0033739	na	
GO:0033738	na	
GO:0033694	na	
GO:0033737	na	
GO:0033736	na	
GO:0033734	na	
GO:0033732	na	
GO:0033731	na	
GO:0033730	na	
GO:0033729	na	
GO:0033728	na	
GO:0033727	na	
GO:0033726	na	
GO:0033723	na	
GO:0033722	na	
GO:0033720	na	
GO:0033719	na	
GO:0033718	na	
GO:0033717	na	
GO:0008875	na	
GO:0033716	na	
GO:0033715	na	
GO:0033714	na	
GO:0033713	na	
GO:0033712	na	
GO:0033711	na	
GO:0033709	na	
GO:0033708	na	
GO:0033707	na	
GO:0033706	na	
GO:0033705	na	
GO:0033704	na	
GO:0033703	na	
GO:0033702	na	
GO:0033701	na	
GO:0033700	na	
GO:0008409	na	Q9FBJ7	Q9KZZ8	Q9ZBU3	A0A6M9XVK2	O86842
GO:0016895	na	Q9FBJ7	Q9KZZ8	Q9ZBU3	A0A6M9XMS4	A0A6M9XQE7	B5B048	B5B050	Q9FBM3	Q9FBM4	A0A6M9XHZ2	A0A6M9XQZ0	O86610	Q09HU8	Q9RKB3
GO:0033699	na	
GO:0033698	na	
GO:0070822	na	
GO:0033697	na	
GO:0033696	na	
GO:0045103	na	
GO:0045109	na	
GO:0045110	na	
GO:0033693	na	
GO:0033691	na	
GO:0033690	na	
GO:0033688	na	
GO:0033689	na	
GO:0033687	na	
GO:0033686	na	
GO:0033684	na	
GO:0033685	na	
GO:0033679	na	
GO:0033677	na	
GO:0033678	na	
GO:0004386	helicase activity	A0A6M9XHF5	A0A6M9XJA5	A0A6M9XMY2	A0A6M9XPM4	A0A6M9XQ26	A0A6M9XQR9	A0A6M9XSB6	O54116	Q9FBJ2	Q9KZJ3	Q9L0F7	Q9L0X2	Q9RJ70	Q9RK02	Q9RKJ0	Q9RKJ4	A0A6M9XCS4	A0A6M9XDE2	A0A6M9XEJ7	A0A6M9XFU6	A0A6M9XHF1	A0A6M9XHG0	A0A6M9XID8	A0A6M9XIS4	A0A6M9XJM0	A0A6M9XK13	A0A6M9XLK3	A0A6M9XM47	A0A6M9XN32	A0A6M9XPE1	A0A6M9XPK2	A0A6M9XQQ2	A0A6M9XRT8	A0A6M9XSH7	A0A6M9XSM5	A0A6M9XT84	A0A6M9XTP8	A0A6M9XTT9	A0A6M9XU20	A0A6M9XUD2	A0A6M9XUT4	A0A6M9XV15	A0A6M9XWS2	A0A6M9XY23	O69978	O69992	O86686	O86821	Q7APH3	Q7APH4	Q7APH5	Q7APH6	Q7APH7	Q7APH8	Q7APH9	Q7API0	Q7API1	Q7API2	Q7API3	Q7API4	Q7API5	Q7API6	Q7API7	Q7API8	Q7API9	Q7APJ1	Q7APM7	Q7APM9	Q8CJR6	Q8CK37	Q99PX4	Q99PY2	Q99PY4	Q99PY5	Q99PY9	Q99PZ7	Q99PZ8	Q99PZ9	Q99Q03	Q99Q05	Q99Q07	Q99Q13	Q99Q18	Q99Q20	Q99Q22	Q99Q24	Q99Q28	Q99Q29	Q99Q34	Q99Q37	Q99Q40	Q99Q41	Q99Q47	Q99Q51	Q99Q53	Q99Q59	Q99Q69	Q99Q74	Q99Q75	Q99Q80	Q99Q82	Q99Q84	Q99Q91	Q99Q92	Q99QA0	Q99QA4	Q99QB1	Q99QB5	Q99QC2	Q99QD6	Q99QD8	Q99QE3	Q99QE9	Q99QF2	Q99QF6	Q99QF8	Q99QG3	Q99QG4	Q99QG6	Q99QG9	Q99QH5	Q99QI4	Q99QJ0	Q99QJ9	Q99QK0	Q99QK6	Q99QK8	Q99QL3	Q99QL5	Q99QL7	Q99QL8	Q99QM7	Q99QN4	Q99QP2	Q99QP4	Q99QP8	Q99QQ0	Q99QQ4	Q99QQ8	Q99QR3	Q99QR4	Q9ACP2	Q9ACP3	Q9ACP4	Q9ACP5	Q9ACP6	Q9ACP7	Q9ACP8	Q9ACP9	Q9ACQ0	Q9ACQ1	Q9ACQ2	Q9ACQ3	Q9ACQ4	Q9ACQ5	Q9ACQ6	Q9ACQ7	Q9ACQ8	Q9ACQ9	Q9ACR0	Q9ACR1	Q9ACR2	Q9ACR3	Q9ACR4	Q9ACR5	Q9ACR6	Q9ACR7	Q9ACR8	Q9ACR9	Q9ACS0	Q9ACS1	Q9ACS2	Q9ACS3	Q9ACS4	Q9ACS5	Q9ACS6	Q9ACS7	Q9ACS8	Q9ACS9	Q9ACT0	Q9ACT1	Q9ACT2	Q9ACT3	Q9ACT4	Q9ACT5	Q9ACT6	Q9ACT7	Q9ACT8	Q9ACT9	Q9ACU0	Q9ACU2	Q9ACU3	Q9ACU4	Q9ACU5	Q9ACU6	Q9ACU7	Q9ACU8	Q9ACU9	Q9ACV0	Q9ACV1	Q9ACV2	Q9ACV3	Q9ACV4	Q9ACV5	Q9ACV6	Q9ACV7	Q9ACV8	Q9ACV9	Q9ACW0	Q9ACW1	Q9ACW2	Q9ACW3	Q9ACW4	Q9ACW5	Q9ACW6	Q9ACW7	Q9ACW8	Q9ACW9	Q9ACX0	Q9ACX1	Q9ACX2	Q9ACX3	Q9ACX4	Q9ACX5	Q9ACX6	Q9ACX7	Q9ACX8	Q9ACX9	Q9ACY0	Q9ACY1	Q9ACY2	Q9ACY3	Q9ACY4	Q9ACY5	Q9ACY6	Q9ACY7	Q9ACY8	Q9ACY9	Q9ACZ0	Q9ACZ1	Q9ACZ2	Q9ACZ3	Q9ACZ4	Q9ACZ5	Q9ACZ6	Q9ACZ7	Q9ACZ8	Q9ACZ9	Q9AD00	Q9AD01	Q9AD02	Q9AD03	Q9AD04	Q9AD05	Q9AD06	Q9AD07	Q9AD08	Q9AD09	Q9AD10	Q9AD11	Q9AD12	Q9AD13	Q9AD14	Q9AD15	Q9AD16	Q9AD17	Q9AD18	Q9AD19	Q9AD20	Q9AD21	Q9AD22	Q9AD23	Q9AD24	Q9AD25	Q9AD26	Q9AD27	Q9AD28	Q9AD29	Q9AD30	Q9AD31	Q9AD32	Q9AD33	Q9AD34	Q9AD35	Q9AD36	Q9AD37	Q9AD38	Q9AD39	Q9AD40	Q9AD41	Q9AD42	Q9AD43	Q9AD44	Q9AD45	Q9AD46	Q9AD47	Q9AD48	Q9AD49	Q9AD50	Q9AD51	Q9AD52	Q9AD53	Q9AD54	Q9AD55	Q9AD56	Q9AD57	Q9AD58	Q9AD59	Q9AD60	Q9AD61	Q9AD62	Q9AD63	Q9AD64	Q9AD65	Q9AD66	Q9AD67	Q9AD68	Q9AD69	Q9AD70	Q9AD71	Q9AD72	Q9F2P1	Q9FC33	Q9FCK0	Q9FCK4	Q9FCK5	Q9KY67	Q9L0Y4	Q9L1U3	Q9L290	Q9L291	Q9L8S3	Q9R2U5	Q9RD88	Q9RDI9	Q9RKT0	Q9RMI9	Q9S2K3	Q9X8U7	Q9X915	Q9XAR9	Q9ZBR3	S4W6G7	S4W6N8	S4W8N9	S4WB32	Q9FCH4	Q9KXS5	Q9L1K5	Q9KXP4	A0A6M9XJH4	A0A6M9XKV7	A0A6M9XQC3	A0A6M9XRG7	Q9L1W8	Q9X8A4
GO:0033675	na	
GO:0033672	na	
GO:0033670	na	
GO:0033671	na	
GO:0033667	na	
GO:0033666	na	
GO:0033665	na	
GO:0033664	na	
GO:0033663	na	
GO:0033662	na	
GO:0052164	na	
GO:0033661	na	
GO:0033660	na	
GO:0033659	na	
GO:0033658	na	
GO:0033657	na	
GO:0033656	na	
GO:0044159	na	
GO:0044160	na	
GO:0033654	na	
GO:0033653	na	
GO:0033652	na	
GO:0033651	na	
GO:0033642	na	
GO:0033635	na	
GO:0033641	na	
GO:0033640	na	
GO:0033639	na	
GO:0033638	na	
GO:0033636	na	
GO:0033637	na	
GO:0033634	na	
GO:0033630	na	
GO:0033632	na	
GO:0033633	na	
GO:0033629	na	
GO:0033628	na	
GO:0033631	na	
GO:0033627	na	
GO:0033626	na	
GO:0033625	na	
GO:0033623	na	
GO:0033624	na	
GO:0033622	na	
GO:0033621	na	
GO:0033620	na	
GO:0033618	na	
GO:0008535	na	
GO:0033617	na	
GO:0033616	na	
GO:0043461	na	
GO:0033615	na	
GO:0033614	na	
GO:0033611	oxalate catabolic process	A0A6M9XRQ1	O87838
GO:0033609	na	A0A6M9XRQ1	O87838
GO:0033610	na	
GO:0033608	formyl-CoA transferase activity	A0A6M9XRQ1	O87838
GO:0033607	na	
GO:0033603	na	
GO:0014059	na	
GO:0033605	na	
GO:0033602	na	
GO:0033604	na	
GO:0033601	na	
GO:0033600	na	
GO:0033596	na	
GO:0033593	na	
GO:0033592	RNA strand annealing activity	Q9FBJ2
GO:0033588	na	
GO:0033586	na	
GO:0009094	L-phenylalanine biosynthetic process	A0A6M9XMM5	Q9ZBX0
GO:0046417	chorismate metabolic process	A0A6M9XER8	A0A6M9XM34	Q9L0H3	Q9S238	Q9S2I4	A0A6M9XDF8	A0A6M9XEH7	A0A6M9XF21	A0A6M9XFH6	A0A6M9XIB3	A0A6M9XMB7	A0A6M9XMX2	A0A6M9XPY9	A0A6M9XQI9	A0A6M9XUJ3	P15474	P80574	Q9K4A7	Q9KXQ2	Q9KXQ4	Q9KXQ5	Q9KXQ6	Q9L213	Q9Z4X1
GO:0033585	na	
GO:0033584	na	
GO:0006571	tyrosine biosynthetic process	A0A6M9XEM7	A0A6M9XJH1	A0A6M9XLP2	Q8CK19	Q93RZ4	Q9Z4W3
GO:0033582	na	
GO:0033576	na	
GO:0042125	na	
GO:0033581	na	
GO:0033578	na	
GO:0033580	na	
GO:0033575	na	
GO:0006486	protein glycosylation	A0A6M9XMR5	Q9RKD3	Q9ADN5	Q9L065	Q9KZL9
GO:0033579	na	
GO:0033577	na	
GO:0033573	high-affinity iron permease complex	A0A6M9XFW8	Q9RKQ1
GO:0033572	na	
GO:0033571	na	
GO:0033570	na	
GO:0033569	na	
GO:0033568	na	
GO:0033565	na	
GO:0033563	na	
GO:0033562	na	
GO:0050891	na	
GO:0033560	na	
GO:0033557	na	
GO:0033556	na	
GO:0033553	na	
GO:0033551	na	
GO:0033550	na	
GO:0004725	protein tyrosine phosphatase activity	A0A6M9XM63	P53433
GO:0033548	na	
GO:0010264	na	
GO:0033547	na	
GO:0033546	na	
GO:0033545	na	
GO:0033544	na	
GO:0033542	na	Q9FC18
GO:0033543	fatty acid beta-oxidation, unsaturated, even number, reductase/isomerase pathway	Q9FC18
GO:0006635	fatty acid beta-oxidation	Q9FC18	Q9EWX6	Q9L079	Q9X7Y2	A0A6M9XST0	A0A6M9XUY0	A0A6M9XV38	O69856	O69857	Q9EWW0	Q9FBL4	Q9KZ69	Q9KZC2	Q9L1E6	Q9L2C1	Q9RJ30	Q9RJU6	Q9X7N7	Q9X7N8	Q9X7Q4	Q9X7Y3	Q9X7Y4	Q9XAM9
GO:0033541	na	
GO:0033539	fatty acid beta-oxidation using acyl-CoA dehydrogenase	Q9EWX6	Q9L079	Q9X7Y2
GO:0033538	na	
GO:0033536	na	
GO:0033537	na	
GO:0010325	na	
GO:0033535	na	
GO:0033534	na	
GO:0033533	na	
GO:0033532	na	
GO:0033531	na	
GO:0033529	na	
GO:0033528	S-methylmethionine cycle	Q8CJP1
GO:0033477	na	Q8CJP1
GO:0033527	na	
GO:0006544	glycine metabolic process	A0A6M9XSE3	A0A6M9XV51	Q9L232	Q9L233	A0A6M9XD75	A0A6M9XRK5	A0A6M9XUT5	O86566	O86567	Q9AK84	Q9F2Y1	A0A6M9XPS8	A0A6M9XRA3	A0A6M9XRK0	O86565	Q9K4E0	Q9KZA9	Q9X846
GO:0033525	na	
GO:0033524	na	
GO:0033521	na	
GO:0033519	na	
GO:0046838	na	A0A6M9XN47	A0A6M9XQ41	A0A6M9XR66	A0A6M9Y0M0	Q8CJQ3	Q9K4B1	Q9RJF5	Q9ZBG8
GO:0046855	inositol phosphate dephosphorylation	A0A6M9XN47	A0A6M9XQ41	A0A6M9XR66	A0A6M9Y0M0	Q8CJQ3	Q9K4B1	Q9RJF5	Q9ZBG8
GO:0033518	na	
GO:0033517	na	
GO:0033516	na	
GO:0019279	na	
GO:0033515	na	
GO:0019474	na	
GO:0033514	na	
GO:0033513	na	
GO:0033512	na	
GO:0033511	na	
GO:0033510	na	
GO:0033509	na	
GO:0033508	na	
GO:0033507	na	
GO:0006520	cellular amino acid metabolic process	O86823	Q8CJL2	A0A6M9XV04	A0A6M9XIA6	A0A6M9XRN9	A0A6M9XRP4	A0A6M9XRP9	A0A6M9XUZ2	A0A6M9XYR9	O69198	O86505	O87839	Q8CJL4	Q9FBT8	Q9L123	Q9RDF9	Q9Z565	Q9Z566	Q9Z567	Q9Z5A1	A0A6M9XMS9	Q06539	Q9L1J1	A0A6M9XLL1	A0A6M9XP01	A0A6M9XP20	A0A6M9XRE2	A0A6M9XUL3	A0A6M9XVE0	A0A6M9XZS9	O31046	O86504	O86511	O86534	O86535	Q99PZ1	Q9K3W4	Q9L075	Q9L077	O69825	Q8CJX2	Q9EWP5	A0A6M9XAN0	A0A6M9XIY6	A0A6M9XJW4	A0A6M9XR94	Q9ADB4	Q9L1Z5	Q9RJR6	Q9XAI8	A0A6M9XLR7	Q9X8R2	O88066	A0A6M9XKK3	Q9K4F6	Q9X7P6	Q9X8R3	A0A6M9XJ09	A0A6M9XVH5	Q93RT4	A0A6M9XSE3	A0A6M9XV51	Q9L232	Q9L233	A0A6M9XTK3	Q9EWG3	Q9K3F6	Q9K4M2	Q9X846	O86565	Q9KZA9	A0A6M9XRB2	A0A6M9XRM7	Q8CJR1	Q9XA29	Q9Z560	A0A6M9XHM8	A0A6M9XP46	Q9S2B5	Q9S2F4	Q9XAS2	A0A6M9XHD5	A0A6M9XTW2	Q93RX4	Q9S256	A0A6M9XKH2	A0A6M9XMJ9	A0A6M9XY70	Q9EWW1	Q9KZ75	Q9KZ78	A0A6M9XD75	A0A6M9XRK5	A0A6M9XUT5	O86566	O86567	Q9AK84	A0A6M9XH93	P57755	Q9L287	A0A6M9XMX6	Q8CJY0	Q9X8J5	A0A6M9XEW9	A0A6M9XW27	Q93JF2	Q9RJN1	A0A6M9XV07	Q9S227	Q9XA48	Q9XA61	A0A6M9XIQ0	A0A6M9XLF7	P95726	Q7AKC7	Q9RKF7	Q9RKG2	Q9Z4X7	A0A6M9XEM7	A0A6M9XJH1	A0A6M9XLP2	Q8CK19	Q93RZ4	Q9Z4W3	A0A6M9XMM5	Q9ZBX0	Q9L1D5	A0A6M9XDF8	A0A6M9XEB1	A0A6M9XEH7	A0A6M9XF21	A0A6M9XF50	A0A6M9XFF4	A0A6M9XFH6	A0A6M9XI09	A0A6M9XIB3	A0A6M9XIR8	A0A6M9XL03	A0A6M9XMB7	A0A6M9XMF2	A0A6M9XMX2	A0A6M9XPY9	A0A6M9XQI9	A0A6M9XQQ8	A0A6M9XUJ3	A0A6M9XXH1	A0A6M9Y0T1	O05625	O68608	O68814	O68816	P15474	P16250	P80574	Q9K4A7	Q9KXQ2	Q9KXQ4	Q9KXQ5	Q9KXQ6	Q9L213	Q9S238	Q9S2U2	Q9Z4W7	Q9Z4W9	Q9Z4X0	Q9Z4X1	A0A6M9XJE2	A0A6M9XJJ1	A0A6M9XXI9	Q9XAA4	Q93JF1	Q8CK24	A0A6M9XR67	Q9ZBX1	Q9XAI7	A0A6M9XEF2	A0A6M9XP29	A0A6M9XQV1	Q9F2Y1	Q9S281	Q9Z564	A0A6M9XPS8	A0A6M9XRA3	A0A6M9XRK0	Q9K4E0	A0A6M9XJ40	A0A6M9XNH5	A0A6M9XNS2	Q9ADB2	Q9ADB3	A0A6M9XHK8	Q9KYV7	Q9KYW7	Q9RKG9	A0A6M9XC89	A0A6M9XDU5	A0A6M9XFG8	A0A6M9XQN4	A0A6M9XSP9	A0A6M9XUV8	O86533	Q8CJP1	Q93J59	Q9AJY1	Q9EWH3	Q9K3J6	Q9S2V3	Q9Z586	A0A6M9XAA3	A0A6M9XEH8	A0A6M9XI59	A0A6M9XMZ5	A0A6M9XPN0	A0A6M9XS78	A0A6M9XU88	A0A6M9XUH1	A0A6M9XWY1	O69969	O86836	O86841	Q9ADB5	Q9FBL9	Q9FCK3	Q9K425	Q9RL03	Q9X9V6	Q9X9W0	Q9ZBH5	A0A6M9XHM0	A0A6M9XJS5	A0A6M9XN59	A0A6M9XY61	Q9FC90	Q9RDJ9	Q9RDK1	Q9X8G1	A0A6M9XE96	A0A6M9XKN9	A0A6M9XLI0	A0A6M9XSJ3	O88070	P15106	Q7AKP2	Q9KZC7	Q9RDS6	Q9X958	A0A6M9XGX0	A0A6M9XHZ9	A0A6M9XUY3	Q93JI5	Q9L0F9	Q9S2Y9	Q9S2Z0	A0A6M9XC84	A0A6M9XC87	A0A6M9XEH9	A0A6M9XR01	A0A6M9XRW8	A0A6M9XVJ0	B8XN26	B8XN32	Q3HUX4	Q9EX46	Q9F3L7	Q9K3N2	Q9KXU8	A0A6M9XB64	A0A6M9XDJ4	A0A6M9XDM2	A0A6M9XDT8	A0A6M9XE68	A0A6M9XEP4	A0A6M9XEV0	A0A6M9XFB6	A0A6M9XG72	A0A6M9XGV1	A0A6M9XH23	A0A6M9XH64	A0A6M9XIA2	A0A6M9XII9	A0A6M9XJP0	A0A6M9XK20	A0A6M9XL15	A0A6M9XN47	A0A6M9XVP2	P16245	P16246	P16247	P16249	P24532	P54895	Q0JRJ9	Q59829	Q8CK28	Q9EWK0	Q9K4B1	Q9KXR5	Q9KXR6	Q9L1A3	Q9L1A4	Q9L1A5	Q9L1B1	Q9RJK2	Q9S2T7	Q9S2U1	A0A6M9XFR9	A0A6M9XGZ4	A0A6M9XHQ5	A0A6M9XNR6	A0A6M9XP89	A0A6M9XSY5	O54170	Q9K3R1	Q9KXR2	Q9L072	Q9L286	A0A6M9XUB8	Q9X8S5	D3K6A1	O69865	A0A6M9XFC8	A0A6M9XK16	A0A6M9XQ66	O50528	Q93IX6	Q9EWF9	A0A6M9XB52	A0A6M9XCV1	A0A6M9XEI9	A0A6M9XF96	A0A6M9XGL5	A0A6M9XH91	A0A6M9XME7	A0A6M9XPG0	A0A6M9XPK3	A0A6M9XQ16	A0A6M9XQN9	A0A6M9XUE1	A0A6M9XX85	A0A6M9XXC3	O86781	Q7AKK3	Q9FCA0	Q9L065	Q9L0H2	Q9RCZ9	Q9RJ16	Q9RJ20	Q9RKK6	Q9S224	Q9XA13	A0A6M9XIK9	Q9F364	Q9X8N8	A0A6M9XKD6	Q8CJU7	O88047	Q7AKF5	Q9AKA2	Q9RDM9	Q9WX27
GO:0033506	na	
GO:0033321	na	
GO:0033503	na	
GO:0033502	na	
GO:0033501	na	
GO:0033500	na	
GO:0033499	galactose catabolic process via UDP-galactose	A0A6M9XHX3	Q9FCD8	Q9K3S6	Q9L047	Q9RDN0	Q9RDP4	Q9X7U0	Q9X8R8
GO:0033498	na	
GO:0033497	na	
GO:0033496	na	
GO:0033495	na	
GO:0033493	na	
GO:0033492	na	
GO:0033491	na	
GO:0033490	na	
GO:0006695	na	
GO:0033489	na	
GO:0033488	na	
GO:0033487	na	
GO:0033486	na	
GO:1901038	na	
GO:0033485	na	
GO:0033483	na	
GO:0033482	na	
GO:0033481	na	
GO:0046396	na	
GO:0019586	na	
GO:0033480	na	
GO:0033479	na	
GO:0033476	na	
GO:0033474	na	
GO:0033475	na	
GO:0009851	na	
GO:0033473	na	
GO:0033472	na	
GO:0033471	na	
GO:0033470	na	
GO:0009686	na	
GO:0033469	na	
GO:0033468	na	
GO:0033467	na	
GO:0033466	na	
GO:0033398	na	
GO:0033400	na	
GO:0033465	na	
GO:0033399	na	
GO:0033464	na	
GO:0030533	triplet codon-amino acid adaptor activity	URS000000A190_100226	URS000000A190_1902	URS00000120C4_100226	URS00000120C4_1902	URS00000227EA_100226	URS00000227EA_1902	URS0000037B3C_100226	URS0000037B3C_1902	URS0000045900_100226	URS0000045900_1902	URS000004ACE8_1902	URS0000059B53_100226	URS0000059B53_1902	URS000005AD26_100226	URS000005AD26_1902	URS0000069B88_100226	URS0000069B88_1902	URS00000768C5_100226	URS00000768C5_1902	URS000007D3D3_1902	URS0000083B4A_100226	URS0000083B4A_1902	URS00000841E3_1902	URS00000870E2_100226	URS00000870E2_1902	URS0000087F6F_100226	URS0000087F6F_1902	URS000008D658_100226	URS000008D658_1902	URS000009ABA0_1902	URS00000A4973_100226	URS00000A4973_1902	URS00000A4C5F_100226	URS00000A4C5F_1902	URS00000ACB2D_100226	URS00000ACB2D_1902	URS00000B36EC_100226	URS00000B36EC_1902	URS00000C06B8_100226	URS00000C06B8_1902	URS00000C08EB_100226	URS00000C08EB_1902	URS00000CF50A_100226	URS00000CF50A_1902	URS000010E133_1902	URS0000110B3D_100226	URS0000110B3D_1902	URS0000123FC0_100226	URS0000123FC0_1902	URS000012B4DD_1902	URS000013765F_100226	URS000013765F_1902	URS0000139991_100226	URS0000139991_1902	URS00001563CB_100226	URS00001563CB_1902	URS0000169F1E_100226	URS0000169F1E_1902	URS000018AF64_100226	URS000018AF64_1902	URS000018EC65_1902	URS000019E488_100226	URS000019E488_1902	URS00001A4826_100226	URS00001A4826_1902	URS00001B30AC_100226	URS00001B30AC_1902	URS00001BD940_100226	URS00001BD940_1902	URS00001D830B_100226	URS00001D830B_1902	URS00001E3A57_1902	URS0000209C0E_100226	URS0000209C0E_1902	URS000022238B_100226	URS000022238B_1902	URS000022D618_100226	URS000022D618_1902	URS000024AD30_100226	URS000024AD30_1902	URS000024F98B_100226	URS000024F98B_1902	URS0000285B6D_100226	URS0000285B6D_1902	URS00002C956E_1902	URS00002C9598_100226	URS00002C9598_1902	URS00002EBF70_100226	URS00002EBF70_1902	URS0000314F70_100226	URS0000314F70_1902	URS000032CB13_100226	URS000032CB13_1902	URS000032FBD2_100226	URS000032FBD2_1902	URS0000340338_100226	URS0000340338_1902	URS000034E50D_1902	URS0000355568_100226	URS0000355568_1902	URS000035998C_100226	URS000035998C_1902	URS0000365B25_100226	URS0000365B25_1902	URS0000379F07_100226	URS0000379F07_1902	URS000037A78E_100226	URS000037A78E_1902	URS0000391740_100226	URS0000391740_1902	URS00003B0620_1902	URS00003B55A6_100226	URS00003B55A6_1902	URS00003BECA9_100226	URS00003BECA9_1902	URS0000416250_100226	URS0000416250_1902	URS000041B1E9_100226	URS000041B1E9_1902	URS000044152D_100226	URS000044152D_1902	URS0000457800_1902	URS0000462AC6_100226	URS0000462AC6_1902	URS00004849CC_100226	URS00004849CC_1902	URS000048D8E0_100226	URS000048D8E0_1902	URS000048E6C4_1902	URS00004A7399_100226	URS00004A7399_1902	URS00004B3B06_100226	URS00004B3B06_1902	URS00004B5D7D_100226	URS00004B5D7D_1902	URS00004B707A_100226	URS00004B707A_1902	URS00004CDB29_100226	URS00004CDB29_1902	URS00004E1C3C_1902	URS00004E49E9_100226	URS00004E49E9_1902	URS00004EED32_100226	URS00004EED32_1902	URS0000513B32_100226	URS0000513B32_1902	URS0000538B9D_100226	URS0000538B9D_1902	URS000057FC66_100226	URS000057FC66_1902	URS000057FF58_1902	URS000059F8F5_100226	URS000059F8F5_1902	URS00005BB155_100226	URS00005BB155_1902	URS00005BB6DB_1902	URS00005C2E0C_100226	URS00005C2E0C_1902	URS00005EE748_100226	URS00005EE748_1902	URS0000600D00_100226	URS0000600D00_1902	URS000060C5B1_100226	URS000060C5B1_1902	URS000061918A_1902	URS0000634706_100226	URS0000634706_1902	URS00006C9CE0_100226	URS00006C9CE0_1902	URS0000783904_1902	URS0000788D53_1902	URS00008422B2_1902	URS0000A3216A_100226	URS0000A3216A_1902	URS0000B11E1B_1902	URS0000C8B21E_1902	URS0002108EB4_1902
GO:0033463	na	
GO:0033462	na	
GO:0033461	na	
GO:0033460	na	
GO:0033459	na	
GO:0033458	na	
GO:0033457	na	
GO:0033456	na	
GO:0033455	na	
GO:0033454	na	
GO:0033453	na	
GO:0033452	na	
GO:0033451	na	
GO:0033450	na	
GO:0033449	na	
GO:0033448	na	
GO:0033447	na	
GO:0033446	na	
GO:0033445	na	
GO:0033444	na	
GO:0033443	na	
GO:0033442	na	
GO:0033441	na	
GO:0033440	na	
GO:0033439	na	
GO:0033438	na	
GO:0033437	na	
GO:0033436	na	
GO:0033435	na	
GO:0033434	na	
GO:0033433	na	
GO:0033432	na	
GO:0033431	na	
GO:0033430	na	
GO:0033429	na	
GO:0033428	na	
GO:0033427	na	
GO:0033426	na	
GO:0033425	na	
GO:0033424	na	
GO:0033423	na	
GO:0033422	na	
GO:0033421	na	
GO:0033420	na	
GO:0033419	na	
GO:0033418	na	
GO:0033417	na	
GO:0033416	na	
GO:0033415	na	
GO:0033414	na	
GO:0033413	na	
GO:0033412	na	
GO:0033411	na	
GO:0033410	na	
GO:0033409	na	
GO:0033408	na	
GO:0033407	na	
GO:0033406	na	
GO:0033405	na	
GO:0033404	na	
GO:0033403	na	
GO:0033402	na	
GO:0033401	na	
GO:0033397	na	
GO:0033396	na	
GO:0019483	na	
GO:0033395	na	
GO:0033394	na	
GO:0033393	na	
GO:0010394	na	
GO:0033392	na	
GO:0033391	na	
GO:0033390	na	
GO:0033388	na	Q8CJY5
GO:0033389	putrescine biosynthetic process from arginine, using agmatinase	Q8CJY5
GO:0006525	arginine metabolic process	Q8CJY5	A0A6M9XEW9	A0A6M9XW27	Q93JF2	Q9RJN1	A0A6M9XDT8	A0A6M9XEP4	D3K6A1	Q93JF1	Q9L1A3	Q9L1B1	A0A6M9XDJ4	A0A6M9XDM2	A0A6M9XE68	A0A6M9XH64	A0A6M9XIA2	A0A6M9XII9	A0A6M9XVP2	P24532	P54895	Q8CK24	Q93RZ9	Q9AD91	Q9FBL9	Q9KXR5	Q9KXR6	Q9L1A4	Q9L1A5	Q9ZBI7	Q9X7M4
GO:0009446	putrescine biosynthetic process	Q8CJY5	O69865	A0A6M9XP78	O86509
GO:0033387	putrescine biosynthetic process from ornithine	O69865
GO:0033386	na	
GO:0033384	na	
GO:0033383	na	
GO:0033382	na	
GO:0033379	na	
GO:0033380	na	
GO:0033381	na	
GO:0033378	na	
GO:0033375	na	
GO:0033377	na	
GO:0033376	na	
GO:0033374	na	
GO:0033366	na	
GO:0033371	na	
GO:0033373	na	
GO:0033370	na	
GO:0033368	na	
GO:0033372	na	
GO:0033369	na	
GO:0033367	na	
GO:0033364	na	
GO:0033362	na	
GO:0009089	lysine biosynthetic process via diaminopimelate	A0A6M9XAA3	A0A6M9XEH8	A0A6M9XI59	A0A6M9XIY6	A0A6M9XJ40	A0A6M9XJW4	A0A6M9XMZ5	A0A6M9XPN0	A0A6M9XS78	A0A6M9XU88	A0A6M9XUH1	A0A6M9XWY1	O69969	O86836	O86841	Q9ADB5	Q9FBL9	Q9FCK3	Q9K425	Q9L1Z5	Q9RL03	Q9X9V6	Q9X9W0	Q9XAI7	Q9XAI8	Q9ZBH5
GO:0033361	na	
GO:0033360	na	
GO:0033359	na	
GO:0033358	na	
GO:0033356	na	
GO:0033357	na	
GO:0019567	na	
GO:0046373	L-arabinose metabolic process	A0A6M9XIZ8	A0A6M9XL98	A0A6M9XQ01	O54161	O88043	Q9L0B5
GO:0072593	na	A0A6M9XGM8	A0A6M9XM25	A0A6M9XNA1	D3K8E3	O51917	P52215	P80735	Q7AKE3	Q7AKR0	Q9RIS2	Q9X469
GO:0042744	hydrogen peroxide catabolic process	A0A6M9XAF4	A0A6M9XB14	A0A6M9XQP7	A0A6M9XZZ8	O33613	P77948	Q7AKS0	Q9EWJ4	Q9RJH9	Q9RJK9	Q9Z598
GO:0033355	na	
GO:0019852	na	A0A6M9XSH1	O50531	Q9L0A7
GO:0033354	na	
GO:0033352	na	
GO:0033351	na	
GO:0033350	na	
GO:0033348	na	
GO:0033349	na	
GO:0033347	na	
GO:0033346	na	
GO:0006530	na	
GO:0033345	na	
GO:0033344	na	
GO:0033343	na	
GO:0033341	na	
GO:0033342	na	
GO:0033333	na	
GO:0048736	na	
GO:0033332	na	
GO:0033331	na	
GO:0033330	na	
GO:0033329	na	
GO:0000268	na	
GO:0033327	na	
GO:0033326	na	
GO:0033325	na	
GO:0042425	na	
GO:0033324	na	
GO:0033323	na	
GO:0033322	na	
GO:0033320	UDP-D-xylose biosynthetic process	A0A6M9XQR5	Q9ZBN0
GO:0033319	na	A0A6M9XQR5	Q9ZBN0
GO:1905133	na	
GO:1905819	na	
GO:1902100	na	
GO:0044779	na	
GO:0031577	na	
GO:0071173	na	
GO:1901988	na	
GO:1902749	na	
GO:0110031	na	
GO:1902750	na	
GO:0044778	na	
GO:0031570	na	
GO:0033315	na	
GO:0000076	na	
GO:0033314	na	
GO:0044774	na	
GO:0044818	na	
GO:0000075	na	
GO:0033312	na	
GO:0033305	na	
GO:0033311	na	
GO:0033310	na	
GO:0015996	chlorophyll catabolic process	A0A6M9XET7	Q9RK03
GO:0033304	na	
GO:0033309	na	
GO:0033308	na	
GO:0033520	na	
GO:0033306	na	
GO:0033307	na	
GO:0043094	na	A0A6M9XE04	A0A6M9XPR7	P43414	P52561	A0A6M9XV83	Q9X8I5	Q9RIZ4	Q9S2G4	A0A6M9XQK6	Q9AK76	A0A6M9XG98	Q9AK25	Q9RDE5	Q9X7T2
GO:0033303	na	
GO:0033302	na	
GO:0033300	na	
GO:0033298	na	
GO:0033296	na	
GO:0033295	na	
GO:0050997	na	A0A6M9XJP9	A0A6M9XQU5	A0A6M9XRH7	A0A6M9XRN6	A0A6M9XRN9	A0A6M9XS52	A0A6M9XT28	A0A6M9XT80	A0A6M9XTI2	A0A6M9XTY3	A0A6M9XVR8	A0A6M9XWS9	A0A6M9XY57	A0A6M9XZH3	O86753	O87839	Q8CJL4	Q8CJL8	Q8CJP7	Q9F2W7	Q9FBR4	Q9L123	Q9L147	Q9RDF9	Q9RKS5	Q9X7W3	Q9Z567	Q9Z5A1	Q9ZBT3	Q9ZC16
GO:0033294	ectoine binding	A0A6M9XYV3	Q9RDC3
GO:0033292	na	
GO:0070992	na	
GO:0033291	na	
GO:0033290	na	
GO:0070993	na	
GO:0033289	na	
GO:0033288	na	
GO:0033285	na	
GO:0033286	na	
GO:1904090	na	
GO:0097179	na	
GO:0033282	na	
GO:0002080	na	
GO:0033281	TAT protein transport complex	A0A6M9XH94	A0A6M9XK31	A0A6M9XNA2	Q9FBK8	Q9RJ68	Q9RJ69
GO:0033278	na	
GO:0033277	na	
GO:0033276	na	
GO:0016591	na	
GO:0033272	na	
GO:0033271	na	
GO:0033270	na	
GO:0033269	na	
GO:0033268	na	
GO:0033267	na	
GO:0033266	na	
GO:0015220	na	
GO:0033265	na	
GO:0033264	na	
GO:0033263	na	
GO:0033261	na	
GO:0033259	na	
GO:0033258	na	
GO:0009657	na	
GO:0033257	na	
GO:0033256	na	
GO:0033255	na	
GO:0032777	na	
GO:0033254	na	
GO:0033253	na	
GO:0033252	na	
GO:0033251	na	
GO:0008800	beta-lactamase activity	A0A6M9XG06	A0A6M9XGZ7	A0A6M9XJG0	A0A6M9XWU3	A0A6M9XZ04	O69914	O88063	Q9F2K7	Q9K4L3	Q9RDR7	Q9RI87	Q9S1P7
GO:0033250	na	
GO:0033249	na	
GO:0033247	na	
GO:0033248	na	
GO:0033237	na	
GO:0033236	na	
GO:0033235	na	
GO:0033232	ABC-type D-methionine transporter activity	A0A6M9XEM9	Q9L1C3
GO:0015424	ABC-type amino acid transporter activity	A0A6M9XEM9	Q9L1C3	A0A6M9XH37	A0A6M9XR07	A0A6M9XSH5	O50495	Q9F3K7	Q9RDC0	Q9RGW6
GO:0043865	na	A0A6M9XEM9	Q9L1C3
GO:0033230	na	
GO:0033229	na	
GO:0000099	na	A0A6M9XEM9	Q9L1C3
GO:0008324	cation transmembrane transporter activity	Q9K3X0	Q9FC01	Q9S2J2	Q9S2J4	A0A6M9XTJ9	Q9FBY5	Q9K4K6	Q9F3L8	Q9S2Y0	Q9Z504	Q9KZD0	Q9KZD1	Q9S1X8	Q9S2C8	Q9X929	A0A6M9XJ31	A0A6M9XKS3	A0A6M9XVH6	Q9KYW0	Q9XAJ9	A0A6M9XEM9	Q9L1C3	A0A6M9XS58	O86831	A0A6M9XGJ8	A0A6M9XGK2	A0A6M9XHL9	A0A6M9XIS6	A0A6M9XLN8	A0A6M9XLY0	A0A6M9XS05	A0A6M9XSR3	A0A6M9XUS2	A0A6M9XVP7	A0A6M9XXS2	A0A6M9Y0K5	O54141	O69959	Q53949	Q93IW0	Q9EWS3	Q9KZD2	Q9KZM0	Q9L081	Q9RD35	Q9X7Q7	Q9X897	Q9XAK1	A0A6M9XUS7	Q9ZBP6	A0A6M9XR82	A0A6M9XRA0	P0A300	Q9K4D5	Q9K3L4	Q9RCV1	Q9RDJ4	A0A6M9XJ80	A0A6M9XPJ6	O86751	Q9X8Y8	A0A6M9XJ93	A0A6M9XJ94	A0A6M9XJC4	A0A6M9XNZ4	Q9X8Z8	Q9X8Z9	Q9X900	Q9X901	A0A6M9XFG5	A0A6M9XIQ1	A0A6M9XIW2	A0A6M9XUQ6	A0A6M9XX56	Q9KXM5	Q9L2I4	Q9RJ01	Q9Z4W5	Q9ZBF3	Q9K3S5	Q9RDP2	A0A6M9XNJ9	A0A6M9XQW8	A0A6M9XT94	A0A6M9XU66	A0A6M9XUI8	A0A6M9XZJ2	P0A2Z6	P0A304	Q9K4D4	Q9K4D6	Q9K4D7	Q9K4D8	A0A6M9XU52	A0A6M9XW29	P0A333	Q9FBY6	Q9KZG5	A0A6M9XP33	Q6BCL0	Q9X913	A0A6M9XGI1	A0A6M9XKC6	A0A6M9XV70	Q9FC66	Q9K4I9	Q9X806	Q9X808	A0A6M9XFD8	A0A6M9XIX8	A0A6M9XKX6	A0A6M9XP79	A0A6M9XPM1	A0A6M9XSN8	A0A6M9XTH7	A0A6M9XTV4	A0A6M9XYG9	O69958	Q93JF3	Q9L191	Q9RPC9	Q9X8F2	Q9XAK0	Q9L1K8	A0A6M9XKT2	Q9KYU9	Q9KZL5	A0A6M9XFK9	A0A6M9XHE4	A0A6M9XIA9	A0A6M9XLA4	A0A6M9XT10	A0A6M9XXL8	Q9K451	Q9K4J0	Q9X809	Q9X812	Q9X813	Q9X814
GO:0042883	cysteine transport	A0A6M9XMD6	Q9ZBY5
GO:0000101	na	A0A6M9XMD6	Q9ZBY5	A0A6M9XEM9	Q9L1C3	Q9L1C4
GO:1903712	na	
GO:0033228	na	
GO:0033227	na	
GO:0033226	na	
GO:0033225	na	
GO:0033223	na	
GO:0033222	na	
GO:0033221	na	
GO:0015204	na	
GO:0033220	na	
GO:0033219	na	
GO:0036094	na	A0A6M9X9Z6	A0A6M9XM12	A0A6M9XTB9	A0A6M9XTL7	Q9KZ38	Q9L131	Q9L250	Q9RI74	A0A6M9XH18	O08333	O69866	O88015	Q9FC99	Q9L1L8	Q9RDH8	Q9Z523	A0A6M9XAS0	A0A6M9XDU5	A0A6M9XPQ2	A0A6M9XSA0	A0A6M9XSG5	A0A6M9XSH6	A0A6M9XSU4	A0A6M9XX07	A0A6M9Y0D2	O69981	Q7AKG5	Q9AJY1	Q9EWD8	Q9EWH3	Q9KY64	Q9L1V3	Q9L1X6	Q9RI53	Q9X949	Q9ZBK2	A0A6M9XES8	A0A6M9XJB4	A0A6M9XJH8	A0A6M9XLJ5	A0A6M9XP58	A0A6M9XQQ1	A0A6M9XRA8	A0A6M9XUI9	A0A6M9XWV1	O54154	O54155	O69825	O69826	Q7API2	Q8CJN6	Q8CJX2	Q9EWP4	Q9EWP5	Q9EX53	Q9EX54	Q9JN83	Q9K3G8	Q9L1V8	Q9RK14	Q9Z4X5	Q9Z4X6	S4W5T4	S4W6S1	S4W6S6	S4WB90	A0A6M9XJP9	A0A6M9XQU5	A0A6M9XRH7	A0A6M9XRN6	A0A6M9XRN9	A0A6M9XS52	A0A6M9XT28	A0A6M9XT80	A0A6M9XTI2	A0A6M9XTY3	A0A6M9XVR8	A0A6M9XWS9	A0A6M9XY57	A0A6M9XZH3	O86753	O87839	Q8CJL4	Q8CJL8	Q8CJP7	Q9F2W7	Q9FBR4	Q9L123	Q9L147	Q9RDF9	Q9RKS5	Q9X7W3	Q9Z567	Q9Z5A1	Q9ZBT3	Q9ZC16	A0A6M9XWD3	A0A6M9XG94	Q9RK64	A0A6M9XYV3	Q9RDC3	Q9XA49	Q9XA62	O86565	Q9KZA9	A0A6M9XH64	Q9L1A3	Q9L1A5	A0A6M9XFR9	A0A6M9XSY5	Q93JF1	Q9KXP9	Q9KXR2	Q9X7M4	A0A6M9XI18	A0A6M9XJV8	A0A6M9XK10	A0A6M9XK60	A0A6M9XL46	A0A6M9XL56	A0A6M9XM97	A0A6M9XMN4	A0A6M9XND4	A0A6M9XQK7	A0A6M9XTS2	A0A6M9XXN9	A0A6M9Y112	O33622	Q8CJW2	Q93RV1	Q9ADP3	Q9F2L0	Q9FBN9	Q9KZQ6	Q9L1G9	Q9RKD0	Q9RKD1	Q9S2W6	Q9X8T7	Q9XA17	Q9XAF0	Q9Z5V7	A0A075WW34	A0A2Z1VIW4	A0A6M9XLP9	B8XN15	B8XN21	D3K7T1	Q6WL62	Q9L0L0	A0A6M9XBD3	A0A6M9XCN4	A0A6M9XJU4	A0A6M9XQR5	A0A6M9XRC1	A0A6M9XRC2	A0A6M9XST0	A0A6M9XT87	A0A6M9XTY9	A0A6M9XU87	A0A6M9XUY0	A0A6M9XV38	A0A6M9XY07	O69856	O88051	Q53926	Q7AKI1	Q8CJM9	Q8CK19	Q93J60	Q93RX5	Q93RZ4	Q9K4C6	Q9KYL7	Q9RL35	Q9X7N8	Q9X7Y4	Q9XA30	Q9Z4W3	Q9ZBJ9	Q9ZBN0	A0A6M9XAM0	A0A6M9XC04	A0A6M9XDM2	A0A6M9XFS0	A0A6M9XFU2	A0A6M9XG72	A0A6M9XHW6	A0A6M9XI89	A0A6M9XIH3	A0A6M9XIY6	A0A6M9XJG9	A0A6M9XJW4	A0A6M9XJY4	A0A6M9XKE9	A0A6M9XL10	A0A6M9XM54	A0A6M9XMH7	A0A6M9XN97	A0A6M9XNA7	A0A6M9XNZ1	A0A6M9XP29	A0A6M9XP85	A0A6M9XPD3	A0A6M9XPP1	A0A6M9XRL9	A0A6M9XSK4	A0A6M9XSM0	A0A6M9XST1	A0A6M9XT31	A0A6M9XTT1	A0A6M9XU88	A0A6M9XUL3	A0A6M9XUM3	A0A6M9XXT9	A0A6M9XZ60	A0A6M9XZS7	A0A6M9XZS9	O86504	O86836	P16245	P43169	P54895	Q93J08	Q93J51	Q93J73	Q99Q18	Q9F3D4	Q9F3K4	Q9FBM9	Q9FC43	Q9FC67	Q9KYH6	Q9L0I4	Q9L1C9	Q9L1U4	Q9L1Z5	Q9RD04	Q9RJA1	Q9RJK6	Q9RJW2	Q9RK40	Q9RKF9	Q9S274	Q9S2M5	Q9X853	Q9XAI8	Q9XAK8	Q9XAQ7	Q9XAQ9	Q9Z518	Q9Z564	Q9Z569	Q9Z597	Q9ZBS0	S4W6A6	A0A6M9XU56	O86840	Q9KYS1	A0A6M9XAN0	A0A6M9XAY5	A0A6M9XC44	A0A6M9XG35	A0A6M9XHR9	A0A6M9XI81	A0A6M9XJ26	A0A6M9XJS5	A0A6M9XKG6	A0A6M9XKR3	A0A6M9XMC3	A0A6M9XQ38	A0A6M9XR94	A0A6M9XRP4	A0A6M9XRQ0	A0A6M9XRX4	A0A6M9XTQ9	A0A6M9XWD2	A0A6M9XYR9	A0A6M9XZZ1	O88014	O88017	Q53917	Q7AKL1	Q8CJJ9	Q93J68	Q93JE7	Q9ADB4	Q9EX17	Q9F3D5	Q9F3P6	Q9FBT8	Q9KXQ2	Q9L2D2	Q9L2D7	Q9RDK1	Q9RJ37	Q9RJR6	Q9RK41	Q9RKB5	Q9RKR6	Q9S204	Q9WX15	Q9XAB9	Q9Z565	A0A6M9XAU4	A0A6M9XBQ4	A0A6M9XCM9	A0A6M9XEK5	A0A6M9XEZ4	A0A6M9XF89	A0A6M9XFF6	A0A6M9XGK1	A0A6M9XGU3	A0A6M9XH46	A0A6M9XHG7	A0A6M9XHY9	A0A6M9XIY9	A0A6M9XJF7	A0A6M9XL19	A0A6M9XM85	A0A6M9XN92	A0A6M9XNF2	A0A6M9XP24	A0A6M9XPA6	A0A6M9XQ79	A0A6M9XQ95	A0A6M9XQL9	A0A6M9XQP3	A0A6M9XR06	A0A6M9XS07	A0A6M9XSD6	A0A6M9XSH1	A0A6M9XT01	A0A6M9XTS0	A0A6M9XU36	A0A6M9XU89	A0A6M9XUB8	A0A6M9XUC6	A0A6M9XUM7	A0A6M9XUN6	A0A6M9XVT1	A0A6M9XW83	A0A6M9XWT0	A0A6M9XXL1	A0A6M9XYR1	A0A6M9Y1F1	O50491	O50531	O54177	O86550	P42534	P43167	Q8CJQ0	Q8CJU6	Q8CJY1	Q93IW2	Q93JG7	Q93RT5	Q93S08	Q93S13	Q9AK69	Q9EWD7	Q9EWG7	Q9EWK2	Q9EWQ8	Q9EWZ3	Q9EX33	Q9EX55	Q9F2Y0	Q9F3A3	Q9F3D1	Q9F3D2	Q9F3M8	Q9FCM3	Q9K3Z5	Q9K426	Q9K462	Q9KZ64	Q9KZA4	Q9L073	Q9L0L7	Q9L1A6	Q9RIY2	Q9RJ78	Q9RJ97	Q9RJP8	Q9RK20	Q9RK22	Q9RK26	Q9RL28	Q9S1N9	Q9S1P2	Q9S2F6	Q9S2V3	Q9X7P6	Q9X7R5	Q9XA83	Q9XAQ1	Q9Z4Y4	Q9Z4Y6	Q9ZBN9	Q9ZBU1	A0A6M9XAV1	A0A6M9XB11	A0A6M9XCE3	A0A6M9XCX7	A0A6M9XDX4	A0A6M9XEM1	A0A6M9XF12	A0A6M9XF23	A0A6M9XG21	A0A6M9XG38	A0A6M9XGD5	A0A6M9XGM4	A0A6M9XHW4	A0A6M9XIK6	A0A6M9XJ08	A0A6M9XJ53	A0A6M9XJA0	A0A6M9XJC3	A0A6M9XJK6	A0A6M9XJN3	A0A6M9XJN7	A0A6M9XKG9	A0A6M9XKQ5	A0A6M9XKU7	A0A6M9XLE4	A0A6M9XMD2	A0A6M9XMK2	A0A6M9XP26	A0A6M9XPN6	A0A6M9XPZ7	A0A6M9XQF6	A0A6M9XQK8	A0A6M9XS54	A0A6M9XS69	A0A6M9XSP2	A0A6M9XST5	A0A6M9XSX1	A0A6M9XTJ7	A0A6M9XUG7	A0A6M9XV23	A0A6M9XV75	A0A6M9XX04	O54143	O69869	Q53907	Q7AKH7	Q7AKM9	Q7AKN2	Q7APH5	Q8CJV6	Q8CJZ2	Q8CK06	Q93IU8	Q93JE3	Q9AD63	Q9ADF7	Q9EWF0	Q9EWX6	Q9EX14	Q9F2L6	Q9FC69	Q9FC77	Q9FCA4	Q9FCB6	Q9JN91	Q9K3F5	Q9K3J1	Q9K3W2	Q9K418	Q9KYK3	Q9KYS2	Q9KZ90	Q9L079	Q9L2D3	Q9RCY7	Q9RD26	Q9RDC6	Q9RJX2	Q9RJX3	Q9RKH2	Q9RKY7	Q9RKZ4	Q9RL06	Q9RL65	Q9S1N5	Q9S1P5	Q9S251	Q9S262	Q9S2Q6	Q9X7Y2	Q9X7Y6	Q9X8C3	Q9XCG6	Q9ZBK5	A0A6M9XC10	A0A6M9XEL9	A0A6M9XFG0	A0A6M9XFR1	A0A6M9XH59	A0A6M9XJL4	A0A6M9XJP4	A0A6M9XJZ9	A0A6M9XNQ7	A0A6M9XQI5	A0A6M9XQN6	A0A6M9XQX3	A0A6M9XUU1	A0A6M9XX93	A0A6M9XXL5	A0A6M9XYJ7	A0A6M9XZA3	Q02058	Q7API5	Q7API8	Q8CK27	Q9AJY7	Q9EWS7	Q9EWU5	Q9F370	Q9F389	Q9FC18	Q9JN75	Q9JN79	Q9K3F9	Q9K3V7	Q9K416	Q9KXQ4	Q9KXU4	Q9KXW1	Q9L1A7	Q9L2E1	Q9RD22	Q9RJD0	Q9RKU1	Q9S1U6	Q9Z4X8	Q9ZBV8	A0A6M9X9W2	A0A6M9XAK8	A0A6M9XAN8	A0A6M9XAQ0	A0A6M9XAR5	A0A6M9XAS7	A0A6M9XB59	A0A6M9XB64	A0A6M9XB96	A0A6M9XBH0	A0A6M9XBI0	A0A6M9XBK0	A0A6M9XBN2	A0A6M9XC15	A0A6M9XC40	A0A6M9XC70	A0A6M9XC79	A0A6M9XCE9	A0A6M9XCF1	A0A6M9XCP0	A0A6M9XCP3	A0A6M9XCP9	A0A6M9XCR0	A0A6M9XCR7	A0A6M9XCX2	A0A6M9XCX9	A0A6M9XDE2	A0A6M9XDF2	A0A6M9XDF8	A0A6M9XDJ4	A0A6M9XDM9	A0A6M9XDR3	A0A6M9XDT3	A0A6M9XDT8	A0A6M9XDU2	A0A6M9XDY3	A0A6M9XE40	A0A6M9XE69	A0A6M9XEA3	A0A6M9XEB0	A0A6M9XEC0	A0A6M9XEC1	A0A6M9XEG0	A0A6M9XEI0	A0A6M9XEI7	A0A6M9XEJ7	A0A6M9XEK7	A0A6M9XEM9	A0A6M9XER3	A0A6M9XEU0	A0A6M9XEW0	A0A6M9XF55	A0A6M9XF72	A0A6M9XF96	A0A6M9XFA9	A0A6M9XFE5	A0A6M9XFE7	A0A6M9XFE9	A0A6M9XFG5	A0A6M9XFK4	A0A6M9XFS3	A0A6M9XFT1	A0A6M9XFT5	A0A6M9XFU6	A0A6M9XFV2	A0A6M9XFV4	A0A6M9XG14	A0A6M9XG50	A0A6M9XG55	A0A6M9XG59	A0A6M9XG89	A0A6M9XG96	A0A6M9XGA2	A0A6M9XGC5	A0A6M9XGF2	A0A6M9XGF3	A0A6M9XGK9	A0A6M9XGL5	A0A6M9XGP2	A0A6M9XGP3	A0A6M9XGS3	A0A6M9XGT4	A0A6M9XGU1	A0A6M9XGV1	A0A6M9XGV7	A0A6M9XGW0	A0A6M9XGX2	A0A6M9XGZ5	A0A6M9XH00	A0A6M9XH22	A0A6M9XH37	A0A6M9XH58	A0A6M9XH65	A0A6M9XHB0	A0A6M9XHD2	A0A6M9XHE2	A0A6M9XHE8	A0A6M9XHF2	A0A6M9XHF3	A0A6M9XHF5	A0A6M9XHF6	A0A6M9XHG4	A0A6M9XHH0	A0A6M9XHI1	A0A6M9XHJ2	A0A6M9XHK2	A0A6M9XHL2	A0A6M9XHL6	A0A6M9XHM3	A0A6M9XHQ1	A0A6M9XHS4	A0A6M9XHS6	A0A6M9XHV4	A0A6M9XHV6	A0A6M9XHZ1	A0A6M9XHZ3	A0A6M9XI22	A0A6M9XI30	A0A6M9XI98	A0A6M9XIA2	A0A6M9XIB3	A0A6M9XID1	A0A6M9XIE2	A0A6M9XIE5	A0A6M9XIE8	A0A6M9XIF8	A0A6M9XII8	A0A6M9XIK7	A0A6M9XIK8	A0A6M9XIL4	A0A6M9XIN8	A0A6M9XIP3	A0A6M9XIQ1	A0A6M9XIV1	A0A6M9XIW2	A0A6M9XIY5	A0A6M9XIY7	A0A6M9XIZ0	A0A6M9XJ02	A0A6M9XJ07	A0A6M9XJ29	A0A6M9XJ40	A0A6M9XJ41	A0A6M9XJ44	A0A6M9XJ50	A0A6M9XJ67	A0A6M9XJ80	A0A6M9XJ93	A0A6M9XJA1	A0A6M9XJA5	A0A6M9XJB6	A0A6M9XJB8	A0A6M9XJC4	A0A6M9XJC9	A0A6M9XJF5	A0A6M9XJG3	A0A6M9XJH4	A0A6M9XJI5	A0A6M9XJI6	A0A6M9XJI7	A0A6M9XJJ5	A0A6M9XJL8	A0A6M9XJL9	A0A6M9XJM0	A0A6M9XJN5	A0A6M9XJP0	A0A6M9XJP6	A0A6M9XJQ5	A0A6M9XJQ6	A0A6M9XJU7	A0A6M9XJU9	A0A6M9XJY6	A0A6M9XK00	A0A6M9XK13	A0A6M9XK27	A0A6M9XK54	A0A6M9XK65	A0A6M9XK93	A0A6M9XKD2	A0A6M9XKD5	A0A6M9XKE1	A0A6M9XKE4	A0A6M9XKF4	A0A6M9XKG5	A0A6M9XKJ3	A0A6M9XKJ9	A0A6M9XKL8	A0A6M9XKN5	A0A6M9XKN9	A0A6M9XKR0	A0A6M9XKU4	A0A6M9XKV7	A0A6M9XKY2	A0A6M9XKZ0	A0A6M9XKZ1	A0A6M9XL01	A0A6M9XL29	A0A6M9XL30	A0A6M9XL34	A0A6M9XL42	A0A6M9XL72	A0A6M9XL81	A0A6M9XL85	A0A6M9XL91	A0A6M9XLC0	A0A6M9XLC1	A0A6M9XLC4	A0A6M9XLD0	A0A6M9XLI5	A0A6M9XLL3	A0A6M9XLM4	A0A6M9XLP6	A0A6M9XLQ6	A0A6M9XLR2	A0A6M9XLS0	A0A6M9XLU3	A0A6M9XLV8	A0A6M9XLW8	A0A6M9XLZ9	A0A6M9XM24	A0A6M9XM47	A0A6M9XM61	A0A6M9XM66	A0A6M9XM67	A0A6M9XM73	A0A6M9XM75	A0A6M9XM81	A0A6M9XMA5	A0A6M9XMA8	A0A6M9XMD6	A0A6M9XME9	A0A6M9XMF5	A0A6M9XMH4	A0A6M9XMJ3	A0A6M9XMK0	A0A6M9XMM0	A0A6M9XMQ6	A0A6M9XMR4	A0A6M9XMS7	A0A6M9XMS9	A0A6M9XMV7	A0A6M9XMW1	A0A6M9XMW4	A0A6M9XMY1	A0A6M9XMY7	A0A6M9XN05	A0A6M9XN11	A0A6M9XN23	A0A6M9XN27	A0A6M9XN30	A0A6M9XN32	A0A6M9XN46	A0A6M9XN63	A0A6M9XN75	A0A6M9XN98	A0A6M9XN99	A0A6M9XNB7	A0A6M9XNJ2	A0A6M9XNP0	A0A6M9XNQ6	A0A6M9XNS2	A0A6M9XNU9	A0A6M9XNX0	A0A6M9XNY0	A0A6M9XNY2	A0A6M9XNZ6	A0A6M9XP13	A0A6M9XP27	A0A6M9XP32	A0A6M9XP37	A0A6M9XP48	A0A6M9XP59	A0A6M9XP62	A0A6M9XP74	A0A6M9XP89	A0A6M9XPA0	A0A6M9XPA7	A0A6M9XPA9	A0A6M9XPD9	A0A6M9XPE1	A0A6M9XPG5	A0A6M9XPH9	A0A6M9XPI0	A0A6M9XPJ6	A0A6M9XPK3	A0A6M9XPK4	A0A6M9XPM2	A0A6M9XPM4	A0A6M9XPM9	A0A6M9XPR7	A0A6M9XPT6	A0A6M9XPU3	A0A6M9XPV4	A0A6M9XQ21	A0A6M9XQ26	A0A6M9XQ35	A0A6M9XQ47	A0A6M9XQ62	A0A6M9XQA3	A0A6M9XQB6	A0A6M9XQC0	A0A6M9XQC3	A0A6M9XQC4	A0A6M9XQE5	A0A6M9XQG1	A0A6M9XQJ7	A0A6M9XQK4	A0A6M9XQK6	A0A6M9XQM7	A0A6M9XQN9	A0A6M9XQQ2	A0A6M9XQU3	A0A6M9XR04	A0A6M9XR07	A0A6M9XR21	A0A6M9XR30	A0A6M9XR32	A0A6M9XR67	A0A6M9XR76	A0A6M9XR79	A0A6M9XR82	A0A6M9XR84	A0A6M9XR92	A0A6M9XR96	A0A6M9XR97	A0A6M9XRA0	A0A6M9XRB2	A0A6M9XRB6	A0A6M9XRC6	A0A6M9XRD1	A0A6M9XRE3	A0A6M9XRE9	A0A6M9XRF7	A0A6M9XRG7	A0A6M9XRH8	A0A6M9XRH9	A0A6M9XRI9	A0A6M9XRQ9	A0A6M9XRS1	A0A6M9XRS8	A0A6M9XRT8	A0A6M9XRU0	A0A6M9XRU9	A0A6M9XRY3	A0A6M9XRZ7	A0A6M9XRZ8	A0A6M9XS31	A0A6M9XS32	A0A6M9XS37	A0A6M9XS45	A0A6M9XS55	A0A6M9XS58	A0A6M9XS71	A0A6M9XS74	A0A6M9XS75	A0A6M9XSB6	A0A6M9XSB7	A0A6M9XSC0	A0A6M9XSH3	A0A6M9XSH5	A0A6M9XSH7	A0A6M9XSK7	A0A6M9XSL6	A0A6M9XSL8	A0A6M9XSM5	A0A6M9XSM8	A0A6M9XSS0	A0A6M9XSV5	A0A6M9XT36	A0A6M9XT61	A0A6M9XT79	A0A6M9XT82	A0A6M9XT84	A0A6M9XTD7	A0A6M9XTH1	A0A6M9XTH3	A0A6M9XTI9	A0A6M9XTP8	A0A6M9XTR3	A0A6M9XTS7	A0A6M9XTU0	A0A6M9XTU1	A0A6M9XTU4	A0A6M9XTW3	A0A6M9XTZ5	A0A6M9XU14	A0A6M9XU34	A0A6M9XU38	A0A6M9XU48	A0A6M9XU74	A0A6M9XU92	A0A6M9XU99	A0A6M9XUC3	A0A6M9XUD2	A0A6M9XUD8	A0A6M9XUE2	A0A6M9XUE3	A0A6M9XUH4	A0A6M9XUH7	A0A6M9XUJ5	A0A6M9XUJ6	A0A6M9XUK4	A0A6M9XUP9	A0A6M9XUQ6	A0A6M9XUR3	A0A6M9XUT3	A0A6M9XUU6	A0A6M9XUU7	A0A6M9XUW3	A0A6M9XUX4	A0A6M9XUX5	A0A6M9XUY4	A0A6M9XUY6	A0A6M9XUZ1	A0A6M9XUZ3	A0A6M9XV07	A0A6M9XV15	A0A6M9XV33	A0A6M9XV45	A0A6M9XV55	A0A6M9XV74	A0A6M9XV83	A0A6M9XVC2	A0A6M9XVD2	A0A6M9XVE6	A0A6M9XVG5	A0A6M9XVH4	A0A6M9XVP2	A0A6M9XVQ0	A0A6M9XVS1	A0A6M9XVT7	A0A6M9XVU3	A0A6M9XVZ6	A0A6M9XW63	A0A6M9XW66	A0A6M9XW92	A0A6M9XWA3	A0A6M9XWG7	A0A6M9XWL1	A0A6M9XWR4	A0A6M9XWR9	A0A6M9XWS5	A0A6M9XWS8	A0A6M9XX51	A0A6M9XX56	A0A6M9XX69	A0A6M9XX74	A0A6M9XXC0	A0A6M9XXC1	A0A6M9XXE9	A0A6M9XXF2	A0A6M9XXK2	A0A6M9XXP4	A0A6M9XXR5	A0A6M9XXV3	A0A6M9XXV5	A0A6M9XY34	A0A6M9XY35	A0A6M9XY61	A0A6M9XY80	A0A6M9XY81	A0A6M9XY88	A0A6M9XYE3	A0A6M9XYK3	A0A6M9XYM0	A0A6M9XYY7	A0A6M9XZ08	A0A6M9XZ63	A0A6M9XZE1	A0A6M9XZU6	A0A6M9XZV5	A0A6M9XZV8	A0A6M9XZZ3	A0A6M9Y0Q3	A0A6M9Y136	A0A6M9Y158	A0A6M9Y1E4	B8XN04	B8XN10	O06851	O08416	O33619	O50487	O50495	O50504	O50519	O54116	O54119	O54136	O54187	O69835	O69858	O69874	O69875	O69900	O69913	O69936	O69942	O69945	O69967	O69972	O69978	O69980	O69992	O69995	O70005	O83032	O86519	O86528	O86560	O86574	O86575	O86583	O86629	O86641	O86653	O86658	O86659	O86699	O86745	O86751	O86766	O86779	O86783	O86788	O86808	O86810	O86831	O87837	O87840	O87841	O87844	O88011	O88027	O88037	O88039	O88054	O88055	P0A300	P0A4E1	P0A4G6	P0A4I7	P15106	P24532	P25941	P27902	P35885	P35886	P36176	P40135	P40171	P40173	P40174	P40175	P43414	P45500	P50589	P52560	P54739	P54740	P54741	P58481	P72394	P72409	P72410	P95722	Q04943	Q05558	Q53839	Q7AKE1	Q7AKE5	Q7AKJ5	Q7AKK2	Q7AKK4	Q7AKP2	Q7AKQ8	Q8CJQ8	Q8CJR6	Q8CJS2	Q8CJT6	Q8CJV2	Q8CJV9	Q8CJX0	Q8CJX8	Q8CK02	Q8CK11	Q8CK28	Q8CK38	Q8CK44	Q8CK61	Q8KVT7	Q93IU0	Q93IU4	Q93IZ7	Q93JB1	Q93JC7	Q93JL5	Q93RX7	Q99Q13	Q9ACS3	Q9ACV6	Q9AD75	Q9AD88	Q9ADA4	Q9ADA7	Q9ADB2	Q9ADB6	Q9ADC8	Q9ADE6	Q9ADF2	Q9ADG4	Q9ADG6	Q9ADG8	Q9ADI8	Q9ADJ3	Q9ADK4	Q9AJX1	Q9AK40	Q9AK76	Q9AK95	Q9EVK2	Q9EWH8	Q9EWI4	Q9EWI9	Q9EWJ8	Q9EWK0	Q9EWN7	Q9EWN8	Q9EWP2	Q9EWP7	Q9EWR9	Q9EWS0	Q9EWT6	Q9EWU9	Q9EWV4	Q9EWW6	Q9EWW8	Q9EWY2	Q9EWY9	Q9EX40	Q9EX45	Q9F2I9	Q9F2K3	Q9F2M6	Q9F2N9	Q9F2P1	Q9F2U2	Q9F2U7	Q9F2X6	Q9F2Y8	Q9F316	Q9F323	Q9F341	Q9F349	Q9F350	Q9F383	Q9F3A8	Q9F3A9	Q9F3K7	Q9FBK6	Q9FBP2	Q9FBP8	Q9FC00	Q9FC01	Q9FC33	Q9FC44	Q9FCA1	Q9FCB1	Q9FCC1	Q9FCD5	Q9FCH4	Q9FCK0	Q9FCK4	Q9FCK5	Q9FCL0	Q9JN86	Q9K3I2	Q9K3J0	Q9K3L1	Q9K3L4	Q9K3M8	Q9K3N6	Q9K3R6	Q9K3R7	Q9K3S8	Q9K3U0	Q9K3U8	Q9K3W3	Q9K3W7	Q9K3Z6	Q9K468	Q9K4A8	Q9K4B6	Q9K4B8	Q9K4C8	Q9K4D0	Q9K4D5	Q9K4I5	Q9KXJ6	Q9KXM5	Q9KXP2	Q9KXQ5	Q9KXQ6	Q9KXR5	Q9KXR6	Q9KXS0	Q9KXS5	Q9KXU5	Q9KXZ3	Q9KY07	Q9KY11	Q9KY55	Q9KY56	Q9KY67	Q9KYD2	Q9KYF7	Q9KYI5	Q9KYK1	Q9KYM4	Q9KYP5	Q9KYR6	Q9KYY4	Q9KZ60	Q9KZA7	Q9KZE5	Q9KZG4	Q9KZG8	Q9KZH1	Q9KZI8	Q9KZJ7	Q9KZK8	Q9KZM7	Q9KZN3	Q9KZQ9	Q9KZR9	Q9KZU9	Q9KZV3	Q9KZV6	Q9KZW2	Q9L008	Q9L060	Q9L076	Q9L095	Q9L0A1	Q9L0A2	Q9L0F7	Q9L0F9	Q9L0H2	Q9L0H8	Q9L0H9	Q9L0I0	Q9L0I2	Q9L0I7	Q9L0J9	Q9L0Q1	Q9L0Q6	Q9L0T6	Q9L0T7	Q9L0V3	Q9L0X2	Q9L0Y3	Q9L0Y4	Q9L140	Q9L156	Q9L177	Q9L1C3	Q9L1D1	Q9L1F3	Q9L1F4	Q9L1F5	Q9L1F6	Q9L1F7	Q9L1G4	Q9L1G6	Q9L1J3	Q9L1K5	Q9L1K9	Q9L1S6	Q9L1U3	Q9L211	Q9L218	Q9L235	Q9L244	Q9L247	Q9L278	Q9L279	Q9L281	Q9L290	Q9L291	Q9L298	Q9L299	Q9L2C5	Q9L2F2	Q9L2F3	Q9L2H7	Q9L2H9	Q9L2I4	Q9L2J5	Q9L2J8	Q9L2J9	Q9L2K4	Q9L2L5	Q9L8S3	Q9R7V6	Q9RCV1	Q9RCZ2	Q9RD01	Q9RD47	Q9RDA4	Q9RDC0	Q9RDC9	Q9RDF2	Q9RDG5	Q9RDH5	Q9RDH9	Q9RDI1	Q9RDI9	Q9RDJ4	Q9RDJ9	Q9RDK7	Q9RDL5	Q9RDN2	Q9RDS3	Q9RGQ6	Q9RGW6	Q9RI40	Q9RJ01	Q9RJ16	Q9RJ18	Q9RJ28	Q9RJ47	Q9RJ50	Q9RJ58	Q9RJ61	Q9RJ74	Q9RJ80	Q9RJ89	Q9RJD6	Q9RJD7	Q9RJF8	Q9RJK1	Q9RJK2	Q9RJM2	Q9RJM5	Q9RJQ5	Q9RJR0	Q9RJS6	Q9RJT6	Q9RK00	Q9RK02	Q9RK11	Q9RK13	Q9RK15	Q9RK81	Q9RK99	Q9RKA5	Q9RKC6	Q9RKH9	Q9RKJ0	Q9RKK5	Q9RKK6	Q9RKK7	Q9RKL1	Q9RKL4	Q9RKL5	Q9RKP3	Q9RKQ4	Q9RKS1	Q9RKT3	Q9RKT7	Q9RKX5	Q9RKZ2	Q9RL43	Q9RL44	Q9RL45	Q9S205	Q9S215	Q9S219	Q9S220	Q9S224	Q9S227	Q9S245	Q9S288	Q9S2A6	Q9S2B1	Q9S2C0	Q9S2D7	Q9S2F0	Q9S2H9	Q9S2I8	Q9S2I9	Q9S2J1	Q9S2J2	Q9S2K7	Q9S2R3	Q9S2S8	Q9S2W7	Q9S2W8	Q9S2W9	Q9S2X5	Q9S6T6	Q9S6T8	Q9WX29	Q9X470	Q9X4J1	Q9X4K6	Q9X7M5	Q9X7M6	Q9X7P8	Q9X7U5	Q9X7V3	Q9X824	Q9X827	Q9X829	Q9X833	Q9X841	Q9X844	Q9X891	Q9X895	Q9X8D0	Q9X8G3	Q9X8G8	Q9X8I1	Q9X8I3	Q9X8I4	Q9X8I5	Q9X8I6	Q9X8J7	Q9X8L5	Q9X8L6	Q9X8N6	Q9X8P6	Q9X8Q0	Q9X8U7	Q9X8W0	Q9X8Y8	Q9X8Z8	Q9X8Z9	Q9X908	Q9X928	Q9X958	Q9X9Y7	Q9X9Z4	Q9XA16	Q9XA50	Q9XA54	Q9XA57	Q9XAA1	Q9XAA7	Q9XAC8	Q9XAD4	Q9XAE1	Q9XAI1	Q9XAI7	Q9XAK7	Q9XAR9	Q9Z4V9	Q9Z4W5	Q9Z4Z6	Q9Z507	Q9Z513	Q9Z519	Q9Z530	Q9Z531	Q9Z532	Q9Z560	Q9Z578	Q9Z580	Q9Z581	Q9Z5B5	Q9ZBF3	Q9ZBF8	Q9ZBF9	Q9ZBH6	Q9ZBH7	Q9ZBP9	Q9ZBQ2	Q9ZBR1	Q9ZBR3	Q9ZBR6	Q9ZBR7	Q9ZBR9	Q9ZBS2	Q9ZBT9	Q9ZBX1	Q9ZBX4	Q9ZBX6	Q9ZBY5	Q9ZC01	Q9ZEP3	Q9ZH56	Q9ZIW7	Q9ZN80	Q9ZNB0	S4W5S2	S4WAS7	S4WB32
GO:0010106	cellular response to iron ion starvation	Q9AK69	Q9L073	Q9RJ78	Q9RL28
GO:0033215	reductive iron assimilation	Q9L1A8
GO:0033211	na	
GO:0044321	na	
GO:0044320	na	
GO:0034612	na	
GO:0071356	na	
GO:0033208	na	
GO:0033207	na	
GO:0033204	na	
GO:0033203	na	
GO:0033201	na	
GO:0033200	na	
GO:0000829	na	
GO:0033199	na	
GO:0033196	na	
GO:0033193	na	
GO:0033192	na	
GO:0004723	na	
GO:0033191	na	
GO:0033190	na	
GO:0033188	na	
GO:0033187	na	
GO:0033186	na	
GO:0033185	na	
GO:0031501	na	
GO:0033175	na	
GO:0098807	na	
GO:0045320	na	
GO:0033174	na	
GO:0097720	na	
GO:0048016	na	
GO:0019932	second-messenger-mediated signaling	A0A6M9XLC0	Q9X8L6
GO:0033173	na	
GO:0033172	na	
GO:0031411	na	
GO:0033171	na	
GO:0033169	na	
GO:0006396	RNA processing	A0A6M9XJX1	Q9X8T2	A0A6M9XP44	Q9RKJ4	Q9ZBQ7	A0A6M9XK43	Q9ZBX9	A0A6M9XH77	A0A6M9XHA6	A0A6M9XJU8	A0A6M9XL72	A0A6M9XMM4	A0A6M9XPT2	A0A6M9XPU2	A0A6M9XRS6	A0A6M9XV40	A0A6M9XVK2	A0A6M9XZL6	O54099	O86842	O88057	Q8CJQ6	Q9L0Q5	Q9L1D0	Q9L1H8	Q9X891	Q9XA28	Q9Z528	A0A6M9XI85	Q9RDE4	O69963	A0A6M9XPD8	O86776	A0A6M9XM03	A0A6M9XPG3	A0A6M9XY53	O86788	O86791	O86793	A0A6M9XMD2	Q9RDC6	A0A6M9XQR4	Q9F305	P0A4P1	A0A6M9XHH6	A0A6M9XRX2	A0A6M9XS41	O86754	O87591	Q9RJ57	A0A6M9XMG6	Q9AK79	Q9AJX3	O86583	Q9AD40	S4WAW4	A0A6M9XKN5	A0A6M9XR84	A0A6M9XRX7	A0A6M9XVP3	O69967	O86812	Q9KXP9	Q9X8I6	A0A6M9XJD1	A0A6M9XQ64	A0A6M9XUC3	P48206	Q9S2H7	URS0000045FB4_1902	URS000063FC42_100226	URS000063FC42_1902	URS0000E0BBB4_1902	A0A6M9XDX8	Q9RJ76
GO:0031050	na	
GO:0033168	na	
GO:0030422	production of siRNA involved in RNA interference	Q93JF5
GO:0033167	na	
GO:0031332	na	
GO:0033164	na	
GO:0004376	glycolipid mannosyltransferase activity	A0A6M9XJ04	A0A6M9XW58	Q9EWX4	Q9L0K6
GO:0033163	na	
GO:0033162	na	
GO:0045009	na	
GO:0033161	na	
GO:0033160	na	
GO:0033159	na	
GO:0033158	na	
GO:0033156	na	
GO:0033154	na	
GO:0015422	na	
GO:0033153	na	
GO:0002681	na	
GO:0033151	na	
GO:0016447	na	
GO:0002562	na	
GO:0033150	na	
GO:0033011	na	
GO:0033149	na	
GO:0033148	na	
GO:0033146	na	
GO:0033147	na	
GO:0033142	na	
GO:0033141	na	
GO:0033138	na	
GO:0033139	na	
GO:0033140	na	
GO:0033135	na	
GO:0044388	na	
GO:0033134	na	
GO:1903301	na	
GO:1903299	na	
GO:0033133	na	
GO:0033131	na	
GO:1903300	na	
GO:0033132	na	
GO:0033130	na	
GO:0033129	na	
GO:0033126	na	
GO:0033125	na	
GO:0033124	na	
GO:0030813	na	
GO:0030812	na	
GO:0030811	na	
GO:0043484	na	
GO:0033118	na	
GO:0033115	na	
GO:0009843	na	
GO:0033114	na	
GO:0031978	na	
GO:0033111	na	
GO:0033099	na	
GO:0033110	na	
GO:0033107	na	
GO:0005801	na	
GO:0046858	na	
GO:0043229	na	O31212	O86655	P46790	P49399	P66470	P72403	Q53875	Q9KYX2	Q9L0D1	Q9L0D4	Q9L0D6	Q9L0K4	Q9S2K5	Q9X8K4	Q9X8U2	Q9FBJ2	A0A6M9XDE2	A0A6M9XL92	A0A6M9XM47	Q9L0Y4	Q9S1N4	Q9X8U7	O69992	Q9XAR9
GO:0033105	na	
GO:0033104	na	
GO:0033103	na	
GO:0033102	na	
GO:0033101	na	
GO:0005933	na	
GO:0000123	na	
GO:0033098	na	
GO:0033097	na	
GO:0033096	na	
GO:0009501	na	
GO:0033094	na	
GO:0033093	na	
GO:0033092	na	
GO:0033084	na	
GO:0033091	na	
GO:0050671	na	
GO:0033083	na	
GO:0033090	na	
GO:0033082	na	
GO:0033088	na	
GO:0033087	na	
GO:0050672	na	
GO:0033086	na	
GO:0050670	na	
GO:0033080	na	
GO:0033079	na	
GO:0030217	na	
GO:0033073	na	
GO:0033072	vancomycin biosynthetic process	A0A6M9XJK2	A0A6M9XP68
GO:0030651	na	A0A6M9XJK2	A0A6M9XP68
GO:0033071	na	A0A6M9XJK2	A0A6M9XP68
GO:0030650	na	A0A6M9XJK2	A0A6M9XP68
GO:0033070	na	
GO:0033069	na	
GO:0033066	na	
GO:0033061	na	
GO:0033065	na	
GO:0033064	na	
GO:0033063	na	
GO:0033062	na	
GO:0033056	na	
GO:0046144	na	
GO:0033055	na	
GO:0033054	na	
GO:0006536	glutamate metabolic process	Q9S2Y9	A0A6M9XKH2	A0A6M9XMJ9	A0A6M9XY70	Q9EWW1	Q9KZ75	Q9KZ78	A0A6M9XRB2	A0A6M9XRM7	Q8CJR1	Q9XA29	Q9Z560	A0A6M9XMX6	Q8CJY0	Q9X8J5	A0A6M9XGX0	A0A6M9XHZ9	A0A6M9XUY3	P57755	Q93JI5	Q9L0F9	Q9S2Z0	A0A6M9XIK9
GO:0033053	na	
GO:0006541	glutamine metabolic process	Q9S2Y9	A0A6M9XH93	P57755	Q9L287	A0A6M9XE96	A0A6M9XKN9	A0A6M9XLI0	A0A6M9XSJ3	O88070	P15106	Q7AKP2	Q9KZC7	Q9RDS6	Q9X958	A0A6M9XB52	A0A6M9XB64	A0A6M9XCV1	A0A6M9XEI9	A0A6M9XF96	A0A6M9XFB6	A0A6M9XGL5	A0A6M9XH91	A0A6M9XIA2	A0A6M9XME7	A0A6M9XPG0	A0A6M9XPK3	A0A6M9XQ16	A0A6M9XQN9	A0A6M9XUE1	A0A6M9XUY3	A0A6M9XX85	A0A6M9XXC3	O86781	P16249	Q7AKK3	Q9FCA0	Q9KXR5	Q9KXR6	Q9L065	Q9L0H2	Q9RCZ9	Q9RJ16	Q9RJ20	Q9RJK2	Q9RKK6	Q9S224	Q9XA13
GO:0033051	na	
GO:0019634	na	A0A6M9XWS9	Q8CJL8
GO:0033050	na	
GO:0033049	na	
GO:0033042	na	
GO:0033040	na	
GO:0033039	na	
GO:0033031	na	
GO:0033029	na	
GO:0033030	na	
GO:0033027	na	
GO:0033025	na	
GO:0033026	na	
GO:0033024	na	
GO:0033023	na	
GO:0033022	na	
GO:0033020	na	
GO:0033021	na	
GO:0033019	na	
GO:0033016	na	
GO:0033012	na	
GO:0033010	na	
GO:0033009	na	
GO:0033004	na	
GO:0033003	na	
GO:0033001	na	
GO:0032997	na	
GO:0033000	na	
GO:0032999	na	
GO:0032998	na	
GO:0032996	na	
GO:0071823	na	
GO:0032985	na	
GO:0032983	na	
GO:0008328	na	
GO:0034706	na	
GO:0032981	na	
GO:0010257	na	
GO:0032980	na	
GO:0032979	na	
GO:0032978	na	
GO:0032977	membrane insertase activity	A0A6M9XH54	A0A6M9XR10	O54569	Q9RDA0
GO:0032976	na	
GO:0032969	na	
GO:0032967	na	
GO:0032965	na	
GO:0032966	na	
GO:0010713	na	
GO:0010712	na	
GO:0032964	na	
GO:0032963	na	
GO:0060732	na	
GO:0010919	na	
GO:0032962	na	
GO:0032960	na	
GO:0032961	na	
GO:0010920	na	
GO:0032959	na	
GO:0032957	na	
GO:0032958	na	
GO:0032952	na	
GO:0010962	na	
GO:0032942	na	
GO:0032939	na	
GO:0043556	na	
GO:0032938	na	
GO:0032937	na	
GO:0032936	na	
GO:0106254	na	
GO:0032935	na	
GO:0071501	na	
GO:0006991	na	
GO:0032932	na	
GO:0007026	na	
GO:0032931	na	
GO:0032930	na	
GO:0032928	na	
GO:0032929	na	
GO:0090092	na	
GO:0032923	organic phosphonate biosynthetic process	A0A6M9XWS9	Q8CJL8
GO:0032922	na	
GO:0032921	na	
GO:0032920	na	
GO:0009445	na	Q8CJY5	O69865	A0A6M9XP78	O86509
GO:0032917	na	
GO:0032919	na	
GO:0032918	na	
GO:0032908	na	
GO:0032904	na	
GO:0032900	na	
GO:0032903	na	
GO:0032899	na	
GO:0032902	na	
GO:0032898	na	
GO:0032901	na	
GO:0032897	na	
GO:0032896	na	
GO:0032886	na	
GO:0032882	na	
GO:0032883	na	
GO:0032877	na	
GO:0032875	na	
GO:0032876	na	
GO:0070304	na	
GO:0070302	na	
GO:0070303	na	
GO:0032871	na	
GO:0032867	na	
GO:0004032	na	
GO:0032866	na	
GO:0044233	na	
GO:0032865	na	
GO:0045852	na	
GO:0006885	regulation of pH	A0A6M9XFM4	A0A6M9XJ03	Q9S1X8	Q9S2C8	Q9X929
GO:0051453	regulation of intracellular pH	Q9F3L8	Q9S1X8	Q9S2C8	Q9S2Y0	Q9X929
GO:0032843	hydroperoxide reductase activity	A0A6M9XN25	Q7AKI6	Q9RN73
GO:0032841	na	
GO:0070064	na	
GO:0043621	na	
GO:0032840	na	
GO:0032838	na	
GO:0032837	na	
GO:0032834	na	
GO:0032831	na	
GO:0032832	na	
GO:0032833	na	
GO:0032830	na	
GO:0032829	na	
GO:0045591	na	
GO:0045589	na	
GO:0045621	na	
GO:0045590	na	
GO:0045620	na	
GO:0045619	na	
GO:0032828	na	
GO:0032825	na	
GO:0032826	na	
GO:0032827	na	
GO:0032824	na	
GO:0032823	na	
GO:0032822	na	
GO:0032819	na	
GO:0032820	na	
GO:0032821	na	
GO:0032818	na	
GO:0032817	na	
GO:0051251	na	
GO:0032812	na	
GO:0014060	na	
GO:0032811	na	
GO:0032810	na	
GO:0036477	na	
GO:0044298	na	
GO:0032809	na	
GO:0032808	na	
GO:0035272	na	
GO:0032807	na	
GO:2000646	na	
GO:2000644	na	
GO:0032805	na	
GO:0032803	na	
GO:2000645	na	
GO:0032804	na	
GO:0032802	na	
GO:0032799	na	
GO:0032800	na	
GO:0032798	na	
GO:0032797	na	
GO:0032795	na	
GO:0032794	na	
GO:0032793	na	
GO:0032792	na	
GO:0043433	na	
GO:0032791	lead ion binding	Q9RD34	Q9S249	Q9X898
GO:0032790	ribosome disassembly	O87844	O88060	P40173	Q9L281
GO:0032789	na	
GO:0032788	na	
GO:0032783	na	
GO:0032782	na	
GO:0032781	positive regulation of ATPase activity	Q9F394
GO:0043462	regulation of ATPase activity	Q9F394	A0A6M9XJ94	Q9X901
GO:0032780	na	
GO:0032778	na	
GO:0015087	cobalt ion transmembrane transporter activity	A0A6M9XSW6	A0A6M9XVU2	A0A6M9Y0R3	O54189	O54190	Q9ADA0	Q9FBK1
GO:0043189	na	
GO:0035267	na	
GO:0032775	DNA methylation on adenine	Q8CJM2	Q9L1N0	Q9X866
GO:0032773	na	
GO:0032771	na	
GO:0032772	na	
GO:0032767	na	
GO:0032766	na	
GO:0032765	na	
GO:0032763	na	
GO:0032764	na	
GO:0002719	na	
GO:0002718	na	
GO:0032762	na	
GO:0061082	na	
GO:0032761	na	
GO:0032681	na	
GO:0032760	na	
GO:0032680	na	
GO:0032759	na	
GO:0032679	na	
GO:0032758	na	
GO:0032678	na	
GO:0032757	na	
GO:0032677	na	
GO:0032756	na	
GO:0032676	na	
GO:0032755	na	
GO:0032675	na	
GO:0032754	na	
GO:0032674	na	
GO:0032753	na	
GO:0032673	na	
GO:0032752	na	
GO:0032672	na	
GO:0032751	na	
GO:0032671	na	
GO:0032750	na	
GO:0032670	na	
GO:0032749	na	
GO:0032669	na	
GO:0032748	na	
GO:0032668	na	
GO:0032747	na	
GO:0032667	na	
GO:0032746	na	
GO:0032666	na	
GO:0032745	na	
GO:0032665	na	
GO:0032744	na	
GO:0032664	na	
GO:0032743	na	
GO:0032663	na	
GO:0032742	na	
GO:0032662	na	
GO:0032741	na	
GO:0032661	na	
GO:0032739	na	
GO:0032659	na	
GO:0032738	na	
GO:0032658	na	
GO:0032737	na	
GO:0032657	na	
GO:0032736	na	
GO:0032656	na	
GO:0032735	na	
GO:0032655	na	
GO:0032734	na	
GO:0032654	na	
GO:0032733	na	
GO:0032653	na	
GO:0032731	na	
GO:0032651	na	
GO:0032732	na	
GO:0032652	na	
GO:0032730	na	
GO:0032650	na	
GO:0032729	na	
GO:0032649	na	
GO:0032728	na	
GO:0032481	na	
GO:0032648	na	
GO:0032727	na	
GO:0032647	na	
GO:0032726	na	
GO:0032646	na	
GO:0032725	na	
GO:0032645	na	
GO:0032724	na	
GO:0032644	na	
GO:0032723	na	
GO:0032643	na	
GO:0032721	na	
GO:0032720	na	
GO:0032719	na	
GO:0032718	na	
GO:0032717	na	
GO:0032716	na	
GO:0032715	na	
GO:0032714	na	
GO:0032713	na	
GO:0032712	na	
GO:0032711	na	
GO:0032710	na	
GO:0032709	na	
GO:0032708	na	
GO:0032707	na	
GO:0032706	na	
GO:0032705	na	
GO:0032704	na	
GO:0032703	na	
GO:0032702	na	
GO:0032701	na	
GO:0032699	na	
GO:0032698	na	
GO:0032697	na	
GO:0032696	na	
GO:0032695	na	
GO:0032694	na	
GO:0032693	na	
GO:0032691	na	
GO:0032692	na	
GO:0032690	na	
GO:0032689	na	
GO:0032688	na	
GO:0032687	na	
GO:0032686	na	
GO:0032685	na	
GO:0032684	na	
GO:0032683	na	
GO:0032479	na	
GO:0032641	na	
GO:0032640	na	
GO:0032639	na	
GO:0032638	na	
GO:0032637	na	
GO:0032636	na	
GO:0032635	na	
GO:0032634	na	
GO:0032633	na	
GO:0032632	na	
GO:0032631	na	
GO:0032630	na	
GO:0032629	na	
GO:0032628	na	
GO:0032627	na	
GO:0032626	na	
GO:0032625	na	
GO:0032624	na	
GO:0032623	na	
GO:0032622	na	
GO:0032621	na	
GO:0032619	na	
GO:0032618	na	
GO:0032617	na	
GO:0032616	na	
GO:0032615	na	
GO:0032614	na	
GO:0032613	na	
GO:0032611	na	
GO:0032612	na	
GO:0032610	na	
GO:0032609	na	
GO:0032608	na	
GO:0032607	na	
GO:0032605	na	
GO:0032604	na	
GO:0032603	na	
GO:0032601	na	
GO:0033606	na	
GO:0032600	na	
GO:0032598	na	
GO:0032597	na	
GO:0032595	na	
GO:0032593	na	
GO:0032590	na	
GO:0032588	na	
GO:0005802	na	
GO:0032587	na	
GO:0031256	na	
GO:0001726	na	
GO:0032586	na	
GO:0009705	na	
GO:0032584	na	
GO:0032581	na	
GO:0031985	na	
GO:0033166	na	
GO:0032579	na	
GO:0032578	na	
GO:0032577	na	
GO:0032576	na	
GO:0032574	na	
GO:0032567	na	
GO:0032560	na	
GO:0032566	na	
GO:0032565	na	
GO:0032564	na	
GO:0032558	na	
GO:0032563	na	
GO:0032562	na	
GO:0019001	na	
GO:0032554	na	
GO:0030554	na	A0A6M9XJ46	Q05562	A0A6M9XJ20	A0A6M9XK47	A0A6M9XNB8	A0A6M9XNM5	A0A6M9XPY8	A0A6M9XRT3	A0A6M9XSS7	A0A6M9XUW7	O86680	O86768	P25941	Q7BRC3	Q9EWG5	Q9F3J0	Q9K4D5	Q9KYJ1	Q9L0M8	Q9RDG1	Q9S226	Q9Z389	Q9Z519	A0A6M9XIV1	O08333	P52561	Q9FC99	Q9L1L8	Q9X928	A0A6M9X9W2	A0A6M9XAK8	A0A6M9XAM0	A0A6M9XAN8	A0A6M9XAQ0	A0A6M9XAR5	A0A6M9XAS7	A0A6M9XAX1	A0A6M9XB59	A0A6M9XB64	A0A6M9XB96	A0A6M9XBH0	A0A6M9XBI0	A0A6M9XBN2	A0A6M9XBX2	A0A6M9XC40	A0A6M9XC70	A0A6M9XC79	A0A6M9XCE9	A0A6M9XCP3	A0A6M9XCP9	A0A6M9XCR7	A0A6M9XCX2	A0A6M9XCX9	A0A6M9XD36	A0A6M9XD60	A0A6M9XDE2	A0A6M9XDF8	A0A6M9XDG6	A0A6M9XDJ4	A0A6M9XDK5	A0A6M9XDM9	A0A6M9XDR3	A0A6M9XDS1	A0A6M9XDT3	A0A6M9XDT8	A0A6M9XDU2	A0A6M9XDY3	A0A6M9XE69	A0A6M9XEA3	A0A6M9XEB0	A0A6M9XEC0	A0A6M9XEC1	A0A6M9XEG0	A0A6M9XEI0	A0A6M9XEI7	A0A6M9XEJ7	A0A6M9XEM9	A0A6M9XER3	A0A6M9XEU0	A0A6M9XEW0	A0A6M9XF72	A0A6M9XF96	A0A6M9XFA8	A0A6M9XFD5	A0A6M9XFE5	A0A6M9XFG5	A0A6M9XFI3	A0A6M9XFK4	A0A6M9XFQ9	A0A6M9XFS3	A0A6M9XFT1	A0A6M9XFT5	A0A6M9XFU6	A0A6M9XFV2	A0A6M9XFV4	A0A6M9XG14	A0A6M9XG50	A0A6M9XG55	A0A6M9XG59	A0A6M9XG89	A0A6M9XG94	A0A6M9XG96	A0A6M9XGA2	A0A6M9XGC5	A0A6M9XGF2	A0A6M9XGG6	A0A6M9XGL5	A0A6M9XGP2	A0A6M9XGP3	A0A6M9XGS3	A0A6M9XGT4	A0A6M9XGT7	A0A6M9XGU1	A0A6M9XGV1	A0A6M9XGV7	A0A6M9XGW0	A0A6M9XGX7	A0A6M9XGZ5	A0A6M9XH00	A0A6M9XH06	A0A6M9XH37	A0A6M9XH58	A0A6M9XH65	A0A6M9XHB0	A0A6M9XHD2	A0A6M9XHE2	A0A6M9XHE7	A0A6M9XHE8	A0A6M9XHF1	A0A6M9XHF2	A0A6M9XHF3	A0A6M9XHF5	A0A6M9XHF6	A0A6M9XHG0	A0A6M9XHG4	A0A6M9XHH0	A0A6M9XHI1	A0A6M9XHJ2	A0A6M9XHK2	A0A6M9XHL2	A0A6M9XHL6	A0A6M9XHM3	A0A6M9XHN8	A0A6M9XHQ1	A0A6M9XHS4	A0A6M9XHS6	A0A6M9XHT3	A0A6M9XHV6	A0A6M9XHX0	A0A6M9XHZ3	A0A6M9XI98	A0A6M9XIA2	A0A6M9XIB0	A0A6M9XIE2	A0A6M9XIE8	A0A6M9XIF8	A0A6M9XIG0	A0A6M9XIK7	A0A6M9XIK8	A0A6M9XIL4	A0A6M9XIM9	A0A6M9XIN8	A0A6M9XIP3	A0A6M9XIP6	A0A6M9XIQ1	A0A6M9XIS4	A0A6M9XIW2	A0A6M9XIW3	A0A6M9XIW9	A0A6M9XIY5	A0A6M9XIZ0	A0A6M9XJ02	A0A6M9XJ07	A0A6M9XJ29	A0A6M9XJ40	A0A6M9XJ41	A0A6M9XJ50	A0A6M9XJ67	A0A6M9XJ76	A0A6M9XJ80	A0A6M9XJ91	A0A6M9XJ93	A0A6M9XJA5	A0A6M9XJB6	A0A6M9XJB8	A0A6M9XJC4	A0A6M9XJC9	A0A6M9XJF5	A0A6M9XJG3	A0A6M9XJH4	A0A6M9XJI5	A0A6M9XJI6	A0A6M9XJI7	A0A6M9XJJ5	A0A6M9XJL8	A0A6M9XJL9	A0A6M9XJM0	A0A6M9XJN1	A0A6M9XJN5	A0A6M9XJP0	A0A6M9XJQ5	A0A6M9XJQ6	A0A6M9XJU7	A0A6M9XJU9	A0A6M9XJV6	A0A6M9XJX3	A0A6M9XJY6	A0A6M9XK00	A0A6M9XK13	A0A6M9XK27	A0A6M9XK39	A0A6M9XK54	A0A6M9XK61	A0A6M9XK65	A0A6M9XK93	A0A6M9XKD5	A0A6M9XKE1	A0A6M9XKE4	A0A6M9XKE9	A0A6M9XKF4	A0A6M9XKG1	A0A6M9XKG5	A0A6M9XKJ3	A0A6M9XKL8	A0A6M9XKN5	A0A6M9XKN9	A0A6M9XKR0	A0A6M9XKU4	A0A6M9XKV4	A0A6M9XKV7	A0A6M9XKY2	A0A6M9XKZ0	A0A6M9XKZ1	A0A6M9XKZ5	A0A6M9XL01	A0A6M9XL29	A0A6M9XL30	A0A6M9XL34	A0A6M9XL42	A0A6M9XL81	A0A6M9XL85	A0A6M9XL88	A0A6M9XLC0	A0A6M9XLC1	A0A6M9XLC4	A0A6M9XLD0	A0A6M9XLI4	A0A6M9XLI5	A0A6M9XLJ2	A0A6M9XLK3	A0A6M9XLL3	A0A6M9XLM4	A0A6M9XLP3	A0A6M9XLP6	A0A6M9XLQ4	A0A6M9XLQ6	A0A6M9XLR2	A0A6M9XLR4	A0A6M9XLS0	A0A6M9XLS2	A0A6M9XLU3	A0A6M9XLV1	A0A6M9XLV4	A0A6M9XLV8	A0A6M9XLW8	A0A6M9XLZ9	A0A6M9XM42	A0A6M9XM47	A0A6M9XM59	A0A6M9XM61	A0A6M9XM67	A0A6M9XM69	A0A6M9XM73	A0A6M9XM74	A0A6M9XM75	A0A6M9XM81	A0A6M9XMA5	A0A6M9XMA8	A0A6M9XMB9	A0A6M9XMD6	A0A6M9XME9	A0A6M9XMF5	A0A6M9XMH4	A0A6M9XMN9	A0A6M9XMQ6	A0A6M9XMR4	A0A6M9XMS7	A0A6M9XMW1	A0A6M9XMW4	A0A6M9XMY1	A0A6M9XMY2	A0A6M9XMY7	A0A6M9XN05	A0A6M9XN11	A0A6M9XN23	A0A6M9XN27	A0A6M9XN30	A0A6M9XN32	A0A6M9XN33	A0A6M9XN46	A0A6M9XN75	A0A6M9XN91	A0A6M9XN98	A0A6M9XN99	A0A6M9XNB7	A0A6M9XND1	A0A6M9XNI9	A0A6M9XNJ2	A0A6M9XNP0	A0A6M9XNQ6	A0A6M9XNS2	A0A6M9XNU7	A0A6M9XNU9	A0A6M9XNV4	A0A6M9XNX0	A0A6M9XNX6	A0A6M9XNY0	A0A6M9XNY2	A0A6M9XNZ6	A0A6M9XNZ7	A0A6M9XP27	A0A6M9XP32	A0A6M9XP37	A0A6M9XP48	A0A6M9XP62	A0A6M9XP74	A0A6M9XPA0	A0A6M9XPA7	A0A6M9XPA9	A0A6M9XPD9	A0A6M9XPE1	A0A6M9XPG5	A0A6M9XPG9	A0A6M9XPH9	A0A6M9XPI0	A0A6M9XPI4	A0A6M9XPJ6	A0A6M9XPK2	A0A6M9XPK3	A0A6M9XPM4	A0A6M9XPM8	A0A6M9XPM9	A0A6M9XPP7	A0A6M9XPR7	A0A6M9XPT6	A0A6M9XPU3	A0A6M9XPV4	A0A6M9XQ11	A0A6M9XQ21	A0A6M9XQ26	A0A6M9XQ35	A0A6M9XQ45	A0A6M9XQ47	A0A6M9XQ62	A0A6M9XQ87	A0A6M9XQA3	A0A6M9XQC0	A0A6M9XQC3	A0A6M9XQC4	A0A6M9XQE5	A0A6M9XQF2	A0A6M9XQG1	A0A6M9XQJ5	A0A6M9XQK4	A0A6M9XQM7	A0A6M9XQN9	A0A6M9XQQ2	A0A6M9XQQ6	A0A6M9XQR9	A0A6M9XQS1	A0A6M9XQU3	A0A6M9XQY4	A0A6M9XR04	A0A6M9XR07	A0A6M9XR11	A0A6M9XR21	A0A6M9XR30	A0A6M9XR32	A0A6M9XR67	A0A6M9XR76	A0A6M9XR79	A0A6M9XR82	A0A6M9XR84	A0A6M9XR92	A0A6M9XR96	A0A6M9XR97	A0A6M9XRA0	A0A6M9XRB6	A0A6M9XRC6	A0A6M9XRD1	A0A6M9XRE3	A0A6M9XRE9	A0A6M9XRF7	A0A6M9XRG7	A0A6M9XRH8	A0A6M9XRH9	A0A6M9XRQ9	A0A6M9XRS1	A0A6M9XRS8	A0A6M9XRT8	A0A6M9XRU3	A0A6M9XRU9	A0A6M9XRZ7	A0A6M9XRZ8	A0A6M9XS28	A0A6M9XS31	A0A6M9XS32	A0A6M9XS37	A0A6M9XS45	A0A6M9XS55	A0A6M9XS58	A0A6M9XS71	A0A6M9XS74	A0A6M9XS75	A0A6M9XSB6	A0A6M9XSB7	A0A6M9XSH3	A0A6M9XSH5	A0A6M9XSH7	A0A6M9XSK7	A0A6M9XSL6	A0A6M9XSL8	A0A6M9XSL9	A0A6M9XSM5	A0A6M9XSM8	A0A6M9XSS0	A0A6M9XSU2	A0A6M9XSV5	A0A6M9XSY0	A0A6M9XT52	A0A6M9XT60	A0A6M9XT61	A0A6M9XT79	A0A6M9XT84	A0A6M9XTD2	A0A6M9XTD7	A0A6M9XTG2	A0A6M9XTH1	A0A6M9XTI4	A0A6M9XTI9	A0A6M9XTP0	A0A6M9XTP8	A0A6M9XTR3	A0A6M9XTS7	A0A6M9XTT6	A0A6M9XTT9	A0A6M9XTU0	A0A6M9XTU1	A0A6M9XTU4	A0A6M9XTZ5	A0A6M9XU14	A0A6M9XU20	A0A6M9XU34	A0A6M9XU38	A0A6M9XU46	A0A6M9XU48	A0A6M9XU66	A0A6M9XU72	A0A6M9XU74	A0A6M9XU83	A0A6M9XU92	A0A6M9XU99	A0A6M9XUC3	A0A6M9XUD2	A0A6M9XUD8	A0A6M9XUE2	A0A6M9XUE3	A0A6M9XUG3	A0A6M9XUG5	A0A6M9XUH4	A0A6M9XUH7	A0A6M9XUI8	A0A6M9XUJ5	A0A6M9XUJ6	A0A6M9XUN1	A0A6M9XUN7	A0A6M9XUP9	A0A6M9XUQ6	A0A6M9XUR3	A0A6M9XUS5	A0A6M9XUT1	A0A6M9XUT4	A0A6M9XUU7	A0A6M9XUU9	A0A6M9XUX5	A0A6M9XUX7	A0A6M9XUY4	A0A6M9XUY6	A0A6M9XUZ1	A0A6M9XUZ3	A0A6M9XV15	A0A6M9XV55	A0A6M9XV74	A0A6M9XVC2	A0A6M9XVG5	A0A6M9XVG7	A0A6M9XVH4	A0A6M9XVI2	A0A6M9XVP2	A0A6M9XVQ0	A0A6M9XVS1	A0A6M9XVT7	A0A6M9XVU3	A0A6M9XVW4	A0A6M9XVZ6	A0A6M9XW63	A0A6M9XW66	A0A6M9XW92	A0A6M9XWA3	A0A6M9XWB2	A0A6M9XWF0	A0A6M9XWG3	A0A6M9XWG7	A0A6M9XWL1	A0A6M9XWN0	A0A6M9XWR9	A0A6M9XWS2	A0A6M9XWS5	A0A6M9XX50	A0A6M9XX51	A0A6M9XX56	A0A6M9XX69	A0A6M9XX74	A0A6M9XX78	A0A6M9XXC0	A0A6M9XXE9	A0A6M9XXF2	A0A6M9XXG2	A0A6M9XXP4	A0A6M9XXQ7	A0A6M9XXR5	A0A6M9XXV3	A0A6M9XY13	A0A6M9XY23	A0A6M9XY34	A0A6M9XY35	A0A6M9XY36	A0A6M9XY61	A0A6M9XY80	A0A6M9XY81	A0A6M9XYE3	A0A6M9XYK3	A0A6M9XYM0	A0A6M9XYY7	A0A6M9XZ08	A0A6M9XZ28	A0A6M9XZ63	A0A6M9XZ90	A0A6M9XZC0	A0A6M9XZE1	A0A6M9XZN4	A0A6M9XZU6	A0A6M9XZV5	A0A6M9XZV8	A0A6M9XZZ3	A0A6M9Y0Q3	A0A6M9Y136	A0A6M9Y158	A0A6M9Y1C6	A0A6M9Y1E4	A0A6M9Y1W8	B8XMY2	B8XMY8	B8XMZ3	B8XMZ9	B8XN04	B8XN10	D3K6K7	O06851	O08416	O33619	O50487	O50495	O50504	O50510	O50516	O50519	O54116	O54119	O54136	O54154	O54187	O69835	O69875	O69891	O69900	O69913	O69925	O69936	O69942	O69967	O69978	O69980	O69992	O69995	O69998	O70005	O83032	O86528	O86560	O86574	O86575	O86583	O86629	O86637	O86641	O86653	O86658	O86659	O86686	O86699	O86711	O86745	O86751	O86766	O86779	O86783	O86788	O86808	O86810	O86821	O86831	O87595	O87837	O87840	O88027	O88033	O88037	O88039	O88054	O88055	P0A2Z6	P0A300	P0A345	P0A4E1	P0A4G6	P0A4I7	P15106	P24532	P27902	P35885	P35886	P36176	P40135	P40170	P40171	P40181	P43414	P50589	P52560	P54739	P54740	P54741	P58481	P72389	P72394	P72409	P72410	Q04943	Q05558	Q53839	Q53897	Q53899	Q7AKE1	Q7AKE5	Q7AKJ5	Q7AKK2	Q7AKK4	Q7AKM5	Q7AKP2	Q8CJK5	Q8CJQ2	Q8CJR0	Q8CJR6	Q8CJR9	Q8CJS2	Q8CJT6	Q8CJV2	Q8CJV9	Q8CJX0	Q8CJX8	Q8CK02	Q8CK11	Q8CK28	Q8CK37	Q8CK38	Q8CK44	Q8CK61	Q8CK65	Q8KVT7	Q8R5N1	Q8R6K2	Q93IU0	Q93IW4	Q93IZ7	Q93RX7	Q99Q13	Q9ACU8	Q9ACV6	Q9AD14	Q9AD28	Q9AD42	Q9AD75	Q9AD86	Q9AD88	Q9ADA4	Q9ADA7	Q9ADB2	Q9ADB6	Q9ADC8	Q9ADE3	Q9ADE6	Q9ADF2	Q9ADG4	Q9ADG6	Q9ADG8	Q9ADI8	Q9ADK4	Q9AJX1	Q9AK40	Q9AK95	Q9EVK2	Q9EWD1	Q9EWH8	Q9EWI4	Q9EWI9	Q9EWK0	Q9EWN7	Q9EWN8	Q9EWP7	Q9EWS0	Q9EWU9	Q9EWV4	Q9EWW6	Q9EWY2	Q9EWY9	Q9EX40	Q9EX45	Q9EX47	Q9F2I9	Q9F2K3	Q9F2M6	Q9F2N9	Q9F2P1	Q9F2U2	Q9F2U5	Q9F2X6	Q9F2Y8	Q9F316	Q9F323	Q9F333	Q9F341	Q9F349	Q9F350	Q9F383	Q9F393	Q9F3A8	Q9F3A9	Q9F3J5	Q9F3K7	Q9FBI9	Q9FBJ2	Q9FBK6	Q9FBP2	Q9FBP8	Q9FBR5	Q9FC00	Q9FC01	Q9FC33	Q9FC44	Q9FCA1	Q9FCB1	Q9FCC1	Q9FCH4	Q9FCI6	Q9FCK0	Q9FCK4	Q9FCK5	Q9FCL0	Q9K3I2	Q9K3J0	Q9K3K0	Q9K3K3	Q9K3L4	Q9K3M8	Q9K3N6	Q9K3R6	Q9K3R7	Q9K3S8	Q9K3U0	Q9K3U8	Q9K3W3	Q9K3W7	Q9K468	Q9K496	Q9K4B6	Q9K4B8	Q9K4C8	Q9K4D0	Q9K4D4	Q9K4I5	Q9KXJ6	Q9KXK0	Q9KXM5	Q9KXP2	Q9KXP4	Q9KXP9	Q9KXQ5	Q9KXR5	Q9KXR6	Q9KXS0	Q9KXS5	Q9KXU5	Q9KXZ3	Q9KXZ8	Q9KY07	Q9KY11	Q9KY56	Q9KY61	Q9KY67	Q9KY96	Q9KYC3	Q9KYD2	Q9KYF7	Q9KYI7	Q9KYI8	Q9KYP5	Q9KYR6	Q9KYW3	Q9KYY4	Q9KZ60	Q9KZA7	Q9KZE5	Q9KZH1	Q9KZJ3	Q9KZJ7	Q9KZM7	Q9KZQ4	Q9KZQ9	Q9KZV3	Q9KZV6	Q9KZW2	Q9L008	Q9L060	Q9L076	Q9L095	Q9L096	Q9L097	Q9L0A1	Q9L0F7	Q9L0H2	Q9L0H8	Q9L0H9	Q9L0I0	Q9L0I1	Q9L0I2	Q9L0J9	Q9L0N2	Q9L0Q1	Q9L0Q6	Q9L0T6	Q9L0T7	Q9L0V3	Q9L0X2	Q9L0Y3	Q9L0Y4	Q9L0Z1	Q9L156	Q9L177	Q9L1A3	Q9L1C3	Q9L1D1	Q9L1F3	Q9L1F4	Q9L1F5	Q9L1F6	Q9L1F7	Q9L1G4	Q9L1G6	Q9L1J3	Q9L1K5	Q9L1K9	Q9L1N4	Q9L1N7	Q9L1Q0	Q9L1S6	Q9L1U3	Q9L1W8	Q9L211	Q9L218	Q9L244	Q9L247	Q9L255	Q9L278	Q9L290	Q9L291	Q9L298	Q9L299	Q9L2C5	Q9L2F2	Q9L2F3	Q9L2G0	Q9L2H7	Q9L2H9	Q9L2I4	Q9L2J8	Q9L2J9	Q9L2K4	Q9L2L5	Q9L3F5	Q9L8S3	Q9RCV1	Q9RCZ2	Q9RD01	Q9RD47	Q9RD88	Q9RDC0	Q9RDD7	Q9RDG5	Q9RDH9	Q9RDI1	Q9RDI9	Q9RDJ4	Q9RDJ9	Q9RDK7	Q9RDL5	Q9RDN2	Q9RDS3	Q9RGQ6	Q9RGW6	Q9RI40	Q9RI90	Q9RJ01	Q9RJ16	Q9RJ17	Q9RJ18	Q9RJ28	Q9RJ50	Q9RJ58	Q9RJ61	Q9RJ70	Q9RJ80	Q9RJ89	Q9RJD6	Q9RJD7	Q9RJF8	Q9RJK2	Q9RJM2	Q9RJM5	Q9RJR0	Q9RJS6	Q9RJT6	Q9RJY7	Q9RK00	Q9RK02	Q9RK11	Q9RK13	Q9RK15	Q9RK64	Q9RKA5	Q9RKC6	Q9RKH9	Q9RKJ0	Q9RKJ4	Q9RKK5	Q9RKK6	Q9RKK7	Q9RKL1	Q9RKL4	Q9RKL5	Q9RKQ4	Q9RKS1	Q9RKT0	Q9RKT3	Q9RKX5	Q9RKZ2	Q9RL43	Q9RL44	Q9RL45	Q9S1W7	Q9S205	Q9S215	Q9S219	Q9S220	Q9S224	Q9S245	Q9S288	Q9S2A4	Q9S2A6	Q9S2B1	Q9S2C0	Q9S2E8	Q9S2E9	Q9S2F0	Q9S2I9	Q9S2J1	Q9S2J2	Q9S2K3	Q9S2K7	Q9S2N3	Q9S2R3	Q9S2S8	Q9S2W2	Q9S2W7	Q9S2W8	Q9S2W9	Q9S2X5	Q9S3Y5	Q9S3Y6	Q9S6T6	Q9S6T8	Q9WX29	Q9X470	Q9X4J1	Q9X4K6	Q9X7M5	Q9X7M6	Q9X7P8	Q9X7V3	Q9X824	Q9X827	Q9X829	Q9X844	Q9X870	Q9X873	Q9X895	Q9X8A4	Q9X8B0	Q9X8D0	Q9X8D4	Q9X8G3	Q9X8G8	Q9X8I1	Q9X8I4	Q9X8I6	Q9X8J7	Q9X8L5	Q9X8L6	Q9X8M6	Q9X8M7	Q9X8M9	Q9X8N6	Q9X8Q0	Q9X8U7	Q9X8Y8	Q9X8Z8	Q9X8Z9	Q9X908	Q9X915	Q9X922	Q9X925	Q9X958	Q9X9Z4	Q9XA04	Q9XA16	Q9XA35	Q9XA36	Q9XA54	Q9XA57	Q9XAA1	Q9XAA4	Q9XAA7	Q9XAC8	Q9XAD4	Q9XAI1	Q9XAI7	Q9XAK7	Q9XAM3	Q9XAR9	Q9Z4V9	Q9Z4W5	Q9Z4Z6	Q9Z507	Q9Z513	Q9Z530	Q9Z531	Q9Z532	Q9Z538	Q9Z578	Q9Z580	Q9Z581	Q9Z5B5	Q9Z5V6	Q9ZBA7	Q9ZBF3	Q9ZBF8	Q9ZBF9	Q9ZBH6	Q9ZBH7	Q9ZBQ2	Q9ZBR1	Q9ZBR3	Q9ZBR6	Q9ZBR7	Q9ZBR9	Q9ZBX1	Q9ZBX4	Q9ZBX6	Q9ZBY5	Q9ZC01	Q9ZEP3	Q9ZH56	Q9ZH57	Q9ZN80	Q9ZNB0	Q9ZNB3	Q9ZNB6	S4W5F8	S4W6G7	S4W6R6	S4W8N9	S4WAS7	S4WB32	S4WC31
GO:0032556	na	
GO:0019103	na	
GO:0032552	na	
GO:0017076	purine nucleotide binding	A0A6M9XMM0	Q93JL5	A0A6M9XJ46	Q05562
GO:0032551	na	
GO:0001884	na	
GO:0032549	ribonucleoside binding	A0A075WW34	A0A2Z1VIW4	A0A6M9XLP9	B8XN15	B8XN21	D3K7T1	Q6WL62	Q9L0L0
GO:0001883	na	
GO:0001882	na	A0A075WW34	A0A2Z1VIW4	A0A6M9XLP9	B8XN15	B8XN21	D3K7T1	Q6WL62	Q9L0L0
GO:0032548	na	
GO:0032546	na	
GO:0032547	na	
GO:0032545	na	
GO:0032544	na	
GO:0140053	na	
GO:0032542	na	
GO:0098827	na	
GO:0032540	na	
GO:0032538	na	
GO:0032539	na	
GO:0032537	na	
GO:0032530	na	
GO:0032533	na	
GO:0032531	na	
GO:0032536	na	
GO:0032529	na	
GO:0032528	na	
GO:0032525	na	
GO:0032524	na	
GO:0032523	na	
GO:0032517	na	
GO:0035306	na	
GO:0035305	na	
GO:0032509	na	
GO:0032500	na	
GO:0032499	na	
GO:0032498	na	
GO:0032497	na	
GO:0032496	na	
GO:0032492	na	
GO:0098581	na	
GO:0032491	na	
GO:0032489	na	
GO:0032488	na	
GO:0007266	na	
GO:0032487	na	
GO:0032486	na	
GO:0007265	na	
GO:0032485	na	
GO:0032484	na	
GO:0032483	na	
GO:0032482	na	
GO:0032478	na	
GO:0032476	na	
GO:0032477	na	
GO:0032473	na	
GO:0005741	na	
GO:0032468	na	
GO:0032458	na	
GO:0032457	na	
GO:0032455	na	
GO:0140457	na	
GO:0032450	na	
GO:0004558	na	
GO:0032449	na	
GO:0032448	na	
GO:0032447	na	
GO:0032444	na	
GO:0032442	na	
GO:0032441	na	
GO:0016730	na	
GO:0048753	na	
GO:0032437	na	
GO:2000060	na	
GO:1903052	na	Q9L0N2
GO:2000058	na	
GO:2000059	na	
GO:1903051	na	
GO:1903050	na	Q9L0N2	A0A6M9XJT0	Q9XA56
GO:0032433	na	
GO:0032430	na	
GO:0032428	na	
GO:0004563	beta-N-acetylhexosaminidase activity	A0A6M9XD94	A0A6M9XJ22	A0A6M9XMS3	A0A6M9XY64	Q8CJS6	Q9L068	Q9L1V1	Q9RK76
GO:0032427	na	
GO:0032426	na	
GO:0032425	na	
GO:0032423	na	
GO:0032424	na	
GO:0032422	na	
GO:0000976	transcription cis-regulatory region binding	O54110	O86805	Q8CJJ4	Q93IY9	Q9AK29	Q9EX04	Q9F2K8	Q9F3P7	Q9FBP4	Q9K3X6	Q9KYQ0	Q9KYZ1	Q9KZZ2	Q9L030	Q9L0J4	Q9L127	Q9L1T1	Q9L1Z1	Q9L231	Q9L2E4	Q9RCY3	Q9RCY5	Q9RD21	Q9RDB1	Q9RDH0	Q9RDJ1	Q9RI86	Q9RIT6	Q9RKA0	Q9RL19	Q9X7T0	Q9X8B5	Q93JE5	Q9EX15	O50496	O54102	O54138	O54171	O54180	O54185	O69909	O86510	O86514	O86598	O86618	O86623	O86633	O86795	O87600	O87853	O87854	O88073	P0A4I1	P72396	Q04942	Q05943	Q05954	Q7AKD6	Q7AKE7	Q7AKF1	Q7AKF2	Q7AKH0	Q7AKK8	Q7AKL0	Q7AKQ8	Q7AKR6	Q7APH3	Q7APH7	Q7BR72	Q8CJK3	Q8CJN5	Q8CJQ4	Q8CJW1	Q8CK21	Q93J28	Q93J82	Q93J95	Q93RS2	Q93S03	Q9ADD9	Q9ADK8	Q9ADN7	Q9AK09	Q9AK28	Q9AK86	Q9EWD6	Q9EWH2	Q9EWI0	Q9EWI2	Q9EWU3	Q9EWZ1	Q9EX36	Q9EX61	Q9F2L2	Q9F2Q9	Q9F2S8	Q9F2Y9	Q9F367	Q9F3C1	Q9F3C3	Q9F3I0	Q9F3I7	Q9F3N6	Q9FBI8	Q9FBR2	Q9FBW1	Q9FBX0	Q9FBX5	Q9FC93	Q9FCA3	Q9FCH5	Q9FCM0	Q9K3P4	Q9K3T5	Q9K3V9	Q9K421	Q9K433	Q9K455	Q9K4B0	Q9K4C7	Q9K4F8	Q9K4H1	Q9K4L1	Q9KXK1	Q9KXS8	Q9KXX1	Q9KYF2	Q9KYM3	Q9KYS3	Q9KYT9	Q9KYU4	Q9KYW8	Q9KYZ0	Q9KYZ6	Q9KZ14	Q9KZ56	Q9KZ82	Q9KZ96	Q9KZG6	Q9KZU5	Q9KZX2	Q9KZX6	Q9L028	Q9L039	Q9L078	Q9L0M0	Q9L0M1	Q9L0R1	Q9L0U5	Q9L0W3	Q9L148	Q9L1B3	Q9L240	Q9L2A4	Q9L2B7	Q9L2H5	Q9RCV4	Q9RD23	Q9RD24	Q9RD53	Q9RD60	Q9RD71	Q9RD77	Q9RDH4	Q9RDI2	Q9RDR0	Q9RDS4	Q9RIV3	Q9RJ10	Q9RJ96	Q9RJA5	Q9RJB8	Q9RJE7	Q9RJL4	Q9RJL5	Q9RJM0	Q9RJM3	Q9RJQ1	Q9RJV0	Q9RJX7	Q9RJY4	Q9RK21	Q9RK42	Q9RK47	Q9RK58	Q9RKC0	Q9RKF2	Q9RKM8	Q9RKP8	Q9RKY8	Q9RL15	Q9RL21	Q9RL31	Q9RL56	Q9S1N8	Q9S1P1	Q9S1Q0	Q9S1R1	Q9S1T0	Q9S250	Q9S253	Q9S261	Q9S2C4	Q9S2V6	Q9WX19	Q9X7X0	Q9X7X3	Q9X7X6	Q9X7X9	Q9X802	Q9X862	Q9X8G9	Q9X9V5	Q9X9W8	Q9XA31	Q9XAE5	Q9XAL7	Q9XAN6	Q9Z509	Q9Z551	Q9Z562	Q9ZBK0	Q9ZEP4
GO:0032419	na	
GO:0032417	na	
GO:0032415	na	
GO:0010766	na	
GO:0032416	na	
GO:0002028	na	
GO:0032408	na	
GO:0032404	na	
GO:0032407	na	
GO:0032406	na	
GO:0032405	na	
GO:0051904	na	
GO:0032402	na	
GO:0032400	na	
GO:0032401	na	
GO:0051648	na	
GO:0032399	na	
GO:0032398	na	
GO:0032395	na	
GO:0097733	na	
GO:0032390	na	
GO:0032389	na	
GO:0032382	na	
GO:0032383	na	
GO:0032381	na	
GO:0032380	na	
GO:0032379	na	
GO:0032378	na	
GO:0032377	na	
GO:0032366	na	
GO:0032364	na	
GO:0032363	na	
GO:0009158	na	
GO:0009261	na	Q9F2P9
GO:0046444	na	A0A6M9XS55	Q9Z530
GO:0032362	na	
GO:0042820	na	
GO:0032361	na	
GO:0042822	na	A0A6M9XH93	A0A6M9XJV9	A0A6M9XNQ7	A0A6M9XQX3	Q9F370	Q9K3V7	Q9L286	Q9L287
GO:0032359	na	
GO:0019046	na	
GO:0032358	na	
GO:0032356	na	Q9S6T7
GO:0032349	na	
GO:0032346	na	
GO:0032347	na	
GO:0032348	na	
GO:0032345	na	
GO:0032344	na	
GO:0090030	na	
GO:0032343	na	
GO:0006712	na	
GO:0008208	na	
GO:0032341	na	
GO:0032342	na	
GO:0006700	na	
GO:0006705	na	
GO:0008207	na	
GO:0008212	na	
GO:0032340	na	
GO:0032338	na	
GO:0032339	na	
GO:0032337	na	
GO:0032335	na	
GO:0032336	na	
GO:0032334	na	
GO:0032333	na	
GO:0061036	na	
GO:0061035	na	
GO:0061037	na	
GO:0043545	na	A0A6M9XYA5	Q9RKA7	Q9XA51
GO:0032327	na	
GO:0032325	na	
GO:0032326	na	
GO:0032324	molybdopterin cofactor biosynthetic process	A0A6M9XYA5	Q9RKA7	Q9XA51
GO:0032323	na	
GO:0009106	na	A0A6M9XKI3	Q9S2P2
GO:0032311	na	
GO:0140352	na	A0A6M9XKW6	Q9RKP4	Q9S1X8	Q9S2C8	Q9X929	Q9RDL8	O86542	Q9L2D5	A0A6M9XFV1	A0A6M9XRL8	P0A4G8	Q9Z521
GO:0032307	na	
GO:2000193	na	
GO:2000192	na	
GO:2000191	na	
GO:0032302	na	
GO:0032301	na	
GO:0032299	ribonuclease H2 complex	O69989
GO:0032295	na	
GO:0007272	na	
GO:0032294	na	
GO:0032285	na	
GO:0032292	na	
GO:0032293	na	
GO:0032291	na	
GO:0032290	na	
GO:0032288	na	
GO:0022011	na	
GO:0032289	na	
GO:0022010	na	
GO:0032287	na	
GO:0043217	na	
GO:0032286	na	
GO:0032284	na	
GO:0009343	na	
GO:0032282	na	
GO:0032283	na	
GO:0009329	na	
GO:0009317	acetyl-CoA carboxylase complex	A0A6M9XG89	O86517	Q7AKI7	Q93S05	Q9L0A1	Q9X4K7
GO:0032281	na	
GO:0032275	na	
GO:0032267	na	
GO:0032266	na	
GO:0097292	na	
GO:0009167	na	Q9X8P6	A0A6M9XH65	A0A6M9XPK3	Q9KXS0	A0A6M9XV83	Q9X8I5	A0A6M9XCZ9	A0A6M9XKE4	A0A6M9XKG5	A0A6M9XMR4	A0A6M9XMW1	A0A6M9XN46	A0A6M9XPX7	A0A6M9XQ16	A0A6M9XQM7	A0A6M9XQN9	A0A6M9XRK4	A0A6M9XT77	A0A6M9XV77	Q7AKK2	Q7AKK3	Q8CJT8	Q8CJX8	Q8CK34	Q93J44	Q9KY50	Q9KY51	Q9RKK5	Q9RKK6	Q9RKK7	Q9RKL1	Q9RKL4	A0A6M9XM24	Q9L0H2	Q9L0I7	A0A6M9XLP0	A0A6M9XPV7	A0A6M9XVK7	Q9AK25	Q9L0L6	Q9X7T2
GO:0009168	purine ribonucleoside monophosphate biosynthetic process	A0A6M9XV83	Q9X8I5	A0A6M9XCZ9	A0A6M9XKE4	A0A6M9XKG5	A0A6M9XMR4	A0A6M9XMW1	A0A6M9XN46	A0A6M9XPX7	A0A6M9XQ16	A0A6M9XQM7	A0A6M9XQN9	A0A6M9XRK4	A0A6M9XT77	A0A6M9XV77	Q7AKK2	Q7AKK3	Q8CJT8	Q8CJX8	Q8CK34	Q93J44	Q9KY50	Q9KY51	Q9RKK5	Q9RKK6	Q9RKK7	Q9RKL1	Q9RKL4	A0A6M9XM24	A0A6M9XPK3	Q9L0H2	Q9L0I7	A0A6M9XLP0	A0A6M9XPV7	A0A6M9XVK7	Q9AK25	Q9L0L6	Q9X7T2	A0A6M9XE04	A0A6M9XPR7	P43414	P52561	A0A6M9XL91	Q9X8P6	Q9FCB0	Q9KZV8	Q9S2D5
GO:0032265	na	
GO:0032264	IMP salvage	A0A6M9XV83	Q9X8I5
GO:0006188	na	A0A6M9XV83	Q9X8I5	A0A6M9XCZ9	A0A6M9XKE4	A0A6M9XKG5	A0A6M9XMR4	A0A6M9XMW1	A0A6M9XN46	A0A6M9XPX7	A0A6M9XQ16	A0A6M9XQM7	A0A6M9XQN9	A0A6M9XRK4	A0A6M9XT77	A0A6M9XV77	Q7AKK2	Q7AKK3	Q8CJT8	Q8CJX8	Q8CK34	Q93J44	Q9KY50	Q9KY51	Q9RKK5	Q9RKK6	Q9RKK7	Q9RKL1	Q9RKL4
GO:0032263	GMP salvage	Q9X8I5
GO:0006164	purine nucleotide biosynthetic process	A0A6M9XE04	A0A6M9XPR7	P43414	P52561	A0A6M9XV83	Q9X8I5	A0A6M9XCZ9	A0A6M9XDV3	A0A6M9XKE4	A0A6M9XKG5	A0A6M9XL91	A0A6M9XM24	A0A6M9XMR4	A0A6M9XMW1	A0A6M9XN46	A0A6M9XPJ3	A0A6M9XPK3	A0A6M9XPX7	A0A6M9XQ16	A0A6M9XQM7	A0A6M9XQN9	A0A6M9XRK4	A0A6M9XSP9	A0A6M9XT77	A0A6M9XV77	O86844	O86845	Q7AKK2	Q7AKK3	Q8CJT8	Q8CJX8	Q8CK34	Q93J44	Q9EWS0	Q9K3J6	Q9K3U0	Q9KY50	Q9KY51	Q9L0H2	Q9L0I6	Q9L0I7	Q9L0Z8	Q9RKK5	Q9RKK6	Q9RKK7	Q9RKL1	Q9RKL4	Q9X8P6	P52560	A0A6M9XFR1	A0A6M9XG14	A0A6M9XN99	A0A6M9XRS8	A0A6M9XRU9	O86779	Q8CK27	Q9EWS7	Q9S2K7	Q9X8N6	Q9ZBR1	A0A6M9XU66	Q9K4D4	A0A6M9XNJ9	A0A6M9XQW8	A0A6M9XR82	A0A6M9XRA0	A0A6M9XT94	A0A6M9XUI8	A0A6M9XZJ2	P0A2Z6	P0A300	P0A304	Q9K4D5	Q9K4D6	Q9K4D7	Q9K4D8	Q9FCB0	Q9KZV8	Q9S2D5	A0A6M9XLL3	P50589	P40135
GO:0043101	na	A0A6M9XE04	A0A6M9XPR7	P43414	P52561	A0A6M9XV83	Q9X8I5	A0A6M9XG98	Q9AK25	Q9RDE5	Q9X7T2	A0A6M9XMV1	Q9KYV7
GO:0061919	na	
GO:0032257	na	
GO:0032255	na	
GO:0032256	na	
GO:0032254	na	
GO:0032252	na	
GO:0032251	na	
GO:0032249	na	
GO:0032250	na	
GO:0032244	na	
GO:0032243	na	
GO:0032246	na	
GO:0032242	na	
GO:0032238	na	
GO:1901341	na	
GO:0032237	na	
GO:0032236	na	
GO:0032235	na	
GO:0032234	na	
GO:0032230	na	
GO:0032228	na	
GO:0032229	na	
GO:0032227	na	
GO:0032225	na	
GO:0032226	na	
GO:0032221	na	
GO:0032220	na	
GO:0000755	na	
GO:0032219	na	
GO:0032218	na	
GO:0032217	na	
GO:0032216	na	
GO:0032215	na	
GO:0032213	na	
GO:0032214	na	
GO:1904358	na	
GO:1904356	na	
GO:0032212	na	
GO:0032210	na	
GO:1904357	na	
GO:0032211	na	
GO:0072696	na	
GO:0072695	na	
GO:0045951	na	
GO:0032209	na	
GO:0032207	na	
GO:0048239	na	
GO:0032208	na	
GO:0032203	na	
GO:0032202	na	
GO:0032199	na	
GO:0001171	na	
GO:0032198	na	
GO:0032195	na	
GO:0032194	na	
GO:0032193	na	
GO:0032190	na	
GO:0032189	na	
GO:0036214	na	
GO:0032186	na	
GO:0031106	na	
GO:0032184	na	
GO:0032183	na	
GO:0032181	na	
GO:0032139	na	
GO:0032180	na	
GO:0032178	na	
GO:0032177	na	
GO:0000399	na	
GO:0032176	na	
GO:0032175	na	
GO:0032174	na	
GO:0032172	na	
GO:0032179	na	
GO:0032171	na	
GO:0032159	na	
GO:0032170	na	
GO:0032169	na	
GO:0032168	na	
GO:0032167	na	
GO:0032166	na	
GO:0032160	na	
GO:0032165	na	
GO:0032164	na	
GO:0032163	na	
GO:0032158	na	
GO:0032162	na	
GO:0110086	na	
GO:0032157	na	
GO:0032155	na	
GO:0032152	na	
GO:0031105	na	
GO:0032151	na	
GO:0032150	na	
GO:0032148	na	
GO:0032145	na	
GO:0032144	na	
GO:0032143	na	
GO:0032138	na	
GO:0032142	na	
GO:0032141	na	
GO:0032140	na	
GO:0032135	na	
GO:0032137	na	
GO:0032136	na	
GO:0032133	na	
GO:0032132	na	
GO:0032131	alkylated DNA binding	Q9KZK7	Q9ZBF2	Q9ZBT8
GO:0032130	na	
GO:0032125	na	
GO:0032124	na	
GO:0032123	na	
GO:0031912	na	
GO:0032122	na	
GO:0090220	na	
GO:0032121	na	
GO:0031321	na	
GO:0032119	na	
GO:0006882	cellular zinc ion homeostasis	Q93IW0
GO:0030989	na	
GO:0032117	na	
GO:0005818	na	
GO:0030981	na	
GO:0032115	na	
GO:0032114	na	
GO:0032112	na	
GO:0032110	na	
GO:0032111	na	
GO:0010864	na	
GO:0032100	na	
GO:0032098	na	
GO:0032095	na	
GO:0032093	na	
GO:0032090	na	
GO:0032089	na	
GO:0032087	na	
GO:0032072	na	
GO:0032083	na	
GO:0032073	na	
GO:0032086	na	
GO:0032082	na	
GO:0032085	na	
GO:0032081	na	
GO:0032084	na	
GO:0032080	na	
GO:0032079	na	
GO:0032078	na	
GO:0032068	na	
GO:0032067	na	
GO:0015666	restriction endodeoxyribonuclease activity	Q9EWM6	Q9FCF7	Q9L161
GO:0032064	na	
GO:0032062	na	
GO:0043561	na	
GO:0043557	na	
GO:0032063	na	
GO:0032061	na	
GO:0032060	na	
GO:0032059	na	
GO:0032051	na	
GO:0032050	na	
GO:0032049	na	
GO:0006655	na	
GO:0032047	na	
GO:0032046	na	
GO:0031984	na	
GO:0032044	na	
GO:0032043	na	
GO:0006308	DNA catabolic process	A0A6M9XMS4	A0A6M9XQE7	B5B048	B5B050	Q9FBM3	Q9FBM4
GO:0000002	na	
GO:0032041	na	
GO:0031078	na	
GO:0032040	na	
GO:0030684	na	
GO:0032039	na	
GO:0032035	na	
GO:0032038	na	
GO:0045159	na	
GO:0032034	na	
GO:0032033	na	
GO:0032032	na	
GO:0032037	na	
GO:0017024	na	
GO:0032031	na	
GO:0032030	na	
GO:0002793	na	
GO:0002791	na	
GO:0032023	na	
GO:0032021	na	
GO:0032020	na	
GO:0032019	na	
GO:0032018	na	
GO:0032017	na	
GO:0032015	na	
GO:0032016	na	
GO:0032014	na	
GO:0032012	na	
GO:0032013	na	
GO:0032011	na	
GO:0032003	na	
GO:0032002	na	
GO:0032001	na	
GO:0046321	na	
GO:0046320	na	
GO:0046322	na	
GO:0047485	na	
GO:0031997	na	
GO:0031996	na	
GO:0031995	na	
GO:0005520	na	
GO:0031994	na	
GO:0031993	na	
GO:0031992	na	
GO:0060089	na	O88056	Q8CJR8	Q9ADJ6	Q9KZN0	Q9L0R2	Q9L137	Q9RJQ2	O50496	O54138	O70004	O86623	O86633	P0A4I1	Q04942	Q05943	Q8CJW1	Q9ADN7	Q9EWZ0	Q9F3I0	Q9FBR2	Q9FC93	Q9K455	Q9KYW8	Q9KYZ6	Q9KZ56	Q9KZ82	Q9KZU5	Q9L0R1	Q9L0W3	Q9L1L0	Q9L2B7	Q9RK58	Q9X802	Q9ZEP4
GO:0031990	na	
GO:0006406	na	
GO:0031989	na	
GO:0031986	na	
GO:0009516	na	
GO:0031979	na	
GO:0031973	na	
GO:0031898	na	
GO:0031972	na	
GO:0009941	na	
GO:0031964	na	
GO:0031963	na	
GO:0004883	na	
GO:0031962	na	
GO:0035259	na	
GO:0031961	na	
GO:0031959	na	
GO:0031957	na	
GO:0031955	na	
GO:0031951	na	
GO:0031945	na	
GO:0031949	na	
GO:0031950	na	
GO:0031944	na	
GO:0031943	na	
GO:0031942	na	
GO:0031941	na	
GO:0031940	na	
GO:0031939	na	
GO:0031938	na	
GO:0031937	na	
GO:0031936	na	
GO:0031935	na	
GO:0031934	na	
GO:0031933	na	
GO:0031932	na	
GO:0038201	na	
GO:0031931	na	
GO:0031930	na	
GO:0031928	na	
GO:0031927	na	
GO:0031926	na	
GO:0031925	na	
GO:0031924	na	
GO:0031919	na	
GO:0031921	na	
GO:0031918	na	
GO:0031916	na	
GO:0031917	na	
GO:0031914	na	
GO:0031913	na	
GO:0031164	na	
GO:0031911	na	
GO:0031910	na	
GO:0031908	na	
GO:0031905	na	
GO:0031900	na	
GO:0046862	na	
GO:0031899	na	
GO:0009509	na	
GO:0031897	na	
GO:0009706	na	
GO:0031896	na	
GO:0031893	na	
GO:0031895	na	
GO:0031894	na	
GO:0031892	na	
GO:0031890	na	
GO:0031891	na	
GO:0031889	na	
GO:0031887	na	
GO:0031886	na	
GO:0031883	na	
GO:0031885	na	
GO:0031884	na	
GO:0031882	na	
GO:0031877	na	
GO:0031881	na	
GO:0031880	na	
GO:0031879	na	
GO:0031878	na	
GO:0031876	na	
GO:0031875	na	
GO:0031871	na	
GO:0031874	na	
GO:0031873	na	
GO:0031872	na	
GO:0031870	na	
GO:0031862	na	
GO:0031869	na	
GO:0031868	na	
GO:0031867	na	
GO:0031866	na	
GO:0031865	na	
GO:0031864	na	
GO:0031863	na	
GO:0031861	na	
GO:0031860	na	
GO:0022616	na	A0A6M9XK25	Q9RJ79	O69925	Q9AD31	Q9RJZ0
GO:0016233	na	
GO:0031859	na	
GO:0031858	na	
GO:0031857	na	
GO:0031856	na	
GO:0031855	na	
GO:0031854	na	
GO:0031853	na	
GO:0031628	na	
GO:0031852	na	
GO:0031851	na	
GO:0031850	na	
GO:0031849	na	
GO:0031848	na	
GO:0031847	na	
GO:0031846	na	
GO:0031845	na	
GO:0031841	na	
GO:0031844	na	
GO:0031843	na	
GO:0031842	na	
GO:0031840	na	
GO:0042922	na	
GO:0031839	na	
GO:0031838	na	
GO:0031837	na	
GO:0031834	na	
GO:0031836	na	
GO:0031835	na	
GO:0031833	na	
GO:0031821	na	
GO:0031832	na	
GO:0031831	na	
GO:0031830	na	
GO:0031829	na	
GO:0031828	na	
GO:0031827	na	
GO:0031826	na	
GO:0031825	na	
GO:0031824	na	
GO:0031823	na	
GO:0031822	na	
GO:0031820	na	
GO:0031811	na	
GO:0031819	na	
GO:0031818	na	
GO:0031817	na	
GO:0031816	na	
GO:0031815	na	
GO:0031814	na	
GO:0031813	na	
GO:0031812	na	
GO:0031810	na	
GO:0031806	na	
GO:0031809	na	
GO:0031808	na	
GO:0031807	na	
GO:0031805	na	
GO:0035256	na	
GO:0031804	na	
GO:0031803	na	
GO:0031802	na	
GO:0031801	na	
GO:0031800	na	
GO:0031799	na	
GO:0031798	na	
GO:0031797	na	
GO:0031795	na	
GO:0031796	na	
GO:0050811	na	
GO:0031789	na	
GO:0031788	na	
GO:0031787	na	
GO:0031784	na	
GO:0031786	na	
GO:0031785	na	
GO:0031783	na	
GO:0031782	na	
GO:0031781	na	
GO:0031780	na	
GO:0031778	na	
GO:0031776	na	
GO:0031777	na	
GO:0031775	na	
GO:0031774	na	
GO:0031773	na	
GO:0031772	na	
GO:0042324	na	
GO:0031771	na	
GO:0031770	na	
GO:0031769	na	
GO:0031768	na	
GO:0031767	na	
GO:0031766	na	
GO:0031763	na	
GO:0031765	na	
GO:0031764	na	
GO:0031762	na	
GO:0031761	na	
GO:0031760	na	
GO:0031753	na	
GO:0031759	na	
GO:0031758	na	
GO:0031757	na	
GO:0031756	na	
GO:0031755	na	
GO:0031754	na	
GO:0031752	na	
GO:0050780	na	
GO:0031751	na	
GO:0031750	na	
GO:0031749	na	
GO:0031748	na	
GO:0031747	na	
GO:0031745	na	
GO:0031746	na	
GO:0031741	na	
GO:0031739	na	
GO:0031740	na	
GO:0031738	na	
GO:0042379	na	
GO:0031737	na	
GO:0031736	na	
GO:0048020	na	
GO:0031735	na	
GO:0031734	na	
GO:0031733	na	
GO:0031732	na	
GO:0031731	na	
GO:0031730	na	
GO:0031729	na	
GO:0031728	na	
GO:0031727	na	
GO:0031726	na	
GO:0031725	na	
GO:0031724	na	
GO:0031723	na	
GO:0031722	na	
GO:0030492	na	
GO:0031721	na	
GO:0031720	na	
GO:0031719	na	
GO:0031717	na	
GO:0031718	na	
GO:0031716	na	
GO:0031715	na	
GO:0031714	na	
GO:0031713	na	
GO:0031711	na	
GO:0031712	na	
GO:0031710	na	
GO:0031705	na	
GO:0031709	na	
GO:0031708	na	
GO:0031707	na	
GO:0031706	na	
GO:0031704	na	
GO:0031703	na	
GO:0031701	na	
GO:0031702	na	
GO:0031700	na	
GO:0031699	na	
GO:0031690	na	
GO:0031698	na	
GO:0031697	na	
GO:0031696	na	
GO:0031695	na	
GO:0031694	na	
GO:0031693	na	
GO:0031692	na	
GO:0031691	na	
GO:0031689	na	
GO:0031685	na	
GO:0031688	na	
GO:0031687	na	
GO:0031686	na	
GO:0031684	na	
GO:0031683	na	
GO:0031682	na	
GO:0031681	na	
GO:0031680	na	
GO:0031679	na	
GO:0050136	NADH dehydrogenase (quinone) activity	A0A6M9XIH3	A0A6M9XLI3	A0A6M9XLK0	A0A6M9XM16	A0A6M9XNZ1	A0A6M9XNZ8	A0A6M9XP22	A0A6M9XP28	A0A6M9XP53	A0A6M9XP66	A0A6M9XRF3	A0A6M9XRG1	A0A6M9XS16	A0A6M9XS50	Q9F2V3	Q9F2V6	Q9F2V8	Q9F2W1	Q9X853	Q9XAQ4	Q9XAQ5	Q9XAQ6	Q9XAQ7	Q9XAR2	Q9XAR4	Q9XAR7	A0A6M9XLK8	A0A6M9XLK9	A0A6M9XLN5	A0A6M9XLZ2	A0A6M9XPD3	A0A6M9XPF6	A0A6M9XRI5	A0A6M9XSM3	A0A6M9XX93	A0A6M9XY98	A0A6M9Y1J5	Q8R5N2	Q9F2V4	Q9F2V5	Q9F2V7	Q9F2W2	Q9KZD3	Q9XAQ9	Q9XAR0	Q9XAR3	Q9XAR5	Q9XAR6	Q9ZBV8
GO:0042717	na	
GO:0034357	na	
GO:0031676	na	
GO:0031673	na	
GO:0031672	na	
GO:0000917	division septum assembly	A0A6M9XFE9	A0A6M9XHH4	A0A6M9XIK2	A0A6M9XQ80	P45500	Q93JG0	Q9EWX7	Q9L268	Q9S2X2
GO:0031671	na	
GO:0031666	na	
GO:0031664	na	
GO:0031663	na	
GO:0031661	na	
GO:0031660	na	
GO:0031659	na	
GO:0031658	na	
GO:0031657	na	
GO:0031656	na	
GO:0031654	na	
GO:0031655	na	
GO:0031653	na	
GO:0031648	na	
GO:0031643	na	
GO:0031641	na	
GO:0031642	na	
GO:0031637	na	
GO:0038003	na	
GO:0031635	na	
GO:0031633	na	
GO:1901634	na	
GO:1901632	na	
GO:1901633	na	
GO:0031631	na	
GO:0048499	na	
GO:0010256	na	
GO:0031629	na	
GO:0031627	na	
GO:0031626	na	
GO:0044389	na	
GO:0031625	na	
GO:0044390	na	
GO:0031624	na	
GO:0031652	na	
GO:0031650	na	
GO:0002675	na	
GO:0031651	na	
GO:0031621	na	
GO:0002674	na	
GO:0002673	na	
GO:0051310	na	
GO:0031619	na	
GO:0031616	na	
GO:0031615	na	
GO:0008541	na	
GO:0031600	na	
GO:0031614	na	
GO:0031613	na	
GO:0031598	na	
GO:0031612	na	
GO:0008540	proteasome regulatory particle, base subcomplex	Q9L0N2
GO:0031611	na	
GO:0031610	na	
GO:0031609	na	
GO:0019774	proteasome core complex, beta-subunit complex	A0A6M9XEC4	Q7AKQ5
GO:0031603	na	
GO:0031608	na	
GO:0031607	na	
GO:0031601	na	
GO:0031606	na	
GO:0019773	proteasome core complex, alpha-subunit complex	A0A6M9XH99	Q7AKQ6
GO:0031605	na	
GO:0031604	na	
GO:0005839	proteasome core complex	A0A6M9XEC4	Q7AKQ5	A0A6M9XH99	Q7AKQ6
GO:0031597	na	
GO:0031602	na	
GO:0031595	na	
GO:0005838	na	Q9L0N2
GO:0031599	na	
GO:0031596	na	
GO:0031592	na	
GO:0031591	na	
GO:0031590	na	
GO:0031588	na	
GO:0031587	na	
GO:0031585	na	
GO:0051284	na	
GO:0051282	na	
GO:0031586	na	
GO:0031584	na	
GO:0031583	na	
GO:0031582	na	
GO:0031581	na	
GO:0031578	na	
GO:0001100	na	
GO:0071174	na	
GO:0031573	na	
GO:0044773	na	
GO:0031569	na	
GO:0031567	na	
GO:0031568	na	
GO:1901991	na	
GO:0036212	na	
GO:0031565	na	
GO:0031564	transcription antitermination	A0A6M9XJT3	A0A6M9XLR8	A0A6M9XU65	P36266	Q9KXN2	Q9KXR0	Q9KXU6	Q9KYR1
GO:0031563	na	
GO:0000133	na	
GO:0031562	na	
GO:0001411	na	
GO:0031561	na	
GO:0005934	na	
GO:0031560	na	
GO:0031558	na	
GO:0031557	na	
GO:0031556	na	
GO:0031555	na	
GO:2001141	na	Q9KXN2	Q9KXU6	A0A6M9XJT3	A0A6M9XLR8	A0A6M9XU65	P36266	Q9KXR0	Q9KYR1	Q9Z4V8
GO:0031553	na	
GO:0031550	na	
GO:0031551	na	
GO:0031552	na	
GO:0031549	na	
GO:0031548	na	
GO:0031547	na	
GO:0031546	na	
GO:0005165	na	
GO:0031542	na	
GO:0031540	na	
GO:0031541	na	
GO:0031536	na	
GO:0007096	na	
GO:0031535	na	
GO:0051012	na	
GO:0031534	na	
GO:0031533	na	
GO:0031531	na	
GO:0051427	na	
GO:0031530	na	
GO:0031527	na	
GO:0031526	na	
GO:0005903	na	
GO:0031525	na	
GO:0031524	na	
GO:0031523	na	
GO:0031522	cell envelope Sec protein transport complex	P0A4G6	P46785
GO:0031521	na	
GO:0031518	na	
GO:0031517	na	
GO:0009883	na	
GO:0031516	na	
GO:0031515	tRNA (m1A) methyltransferase complex	A0A6M9XHH6	O87591	Q9RJ57
GO:0031511	na	
GO:0000939	na	
GO:0031510	na	
GO:0031509	na	
GO:0140462	na	
GO:0031508	na	
GO:0031504	na	
GO:0031500	na	
GO:0031499	na	
GO:0031496	na	
GO:0031494	na	
GO:0031495	na	
GO:0031493	na	
GO:0031492	na	
GO:0031489	na	
GO:0031488	na	
GO:0031487	na	
GO:0031486	na	
GO:0031485	na	
GO:0031484	na	
GO:0031483	na	
GO:0031482	na	
GO:0031481	na	
GO:0031480	na	
GO:0031479	na	
GO:0031478	na	
GO:0031477	na	
GO:0031476	na	
GO:0031475	na	
GO:0031474	na	
GO:0031473	na	
GO:0031472	na	
GO:0031469	na	
GO:0031471	na	
GO:0031470	na	
GO:0031467	na	
GO:0031466	na	
GO:0080008	na	
GO:0031464	na	
GO:0031463	na	
GO:0031462	na	
GO:0031460	glycine betaine transport	A0A6M9XHF2	A0A6M9XRZ8	A0A6M9Y158	Q7AKN1	Q9K3I9	Q9K3J0	Q9R432	Q9RJ80	Q9RJ81	Q9S2F0	Q9S2F1	Q9X4J1	Q9X830	Q9X831	Q9X832
GO:0031459	na	
GO:0015199	na	
GO:0015418	na	
GO:0031458	na	
GO:0031457	na	
GO:0031455	na	
GO:0120262	na	
GO:0031451	na	
GO:0031449	na	
GO:0031450	na	
GO:0014724	na	
GO:0031448	na	
GO:0031446	na	
GO:0031447	na	
GO:0031444	na	
GO:0014721	na	
GO:0031443	na	
GO:0031439	na	
GO:0031437	na	
GO:0031438	na	
GO:0031436	na	
GO:0031435	na	
GO:0031434	na	
GO:0031433	na	
GO:0031432	na	
GO:0031431	na	
GO:0031430	na	
GO:0005732	na	
GO:0031429	na	
GO:0031428	na	
GO:0031423	na	
GO:0031422	na	
GO:0031421	na	
GO:0031419	cobalamin binding	A0A6M9XAS0	A0A6M9XDU5	A0A6M9XPQ2	A0A6M9XSA0	A0A6M9XSG5	A0A6M9XSH6	A0A6M9XSU4	A0A6M9XX07	A0A6M9Y0D2	O69981	Q7AKG5	Q9AJY1	Q9EWD8	Q9EWH3	Q9KY64	Q9L1V3	Q9L1X6	Q9RI53	Q9X949	Q9ZBK2
GO:0019842	na	A0A6M9XAS0	A0A6M9XDU5	A0A6M9XPQ2	A0A6M9XSA0	A0A6M9XSG5	A0A6M9XSH6	A0A6M9XSU4	A0A6M9XX07	A0A6M9Y0D2	O69981	Q7AKG5	Q9AJY1	Q9EWD8	Q9EWH3	Q9KY64	Q9L1V3	Q9L1X6	Q9RI53	Q9X949	Q9ZBK2	A0A6M9XES8	A0A6M9XJB4	A0A6M9XJH8	A0A6M9XLJ5	A0A6M9XP58	A0A6M9XQQ1	A0A6M9XRA8	A0A6M9XUI9	A0A6M9XWV1	O54154	O54155	O69825	O69826	Q7API2	Q8CJN6	Q8CJX2	Q9EWP4	Q9EWP5	Q9EX53	Q9EX54	Q9JN83	Q9K3G8	Q9L1V8	Q9RK14	Q9Z4X5	Q9Z4X6	S4W5T4	S4W6S1	S4W6S6	S4WB90	A0A6M9XJP9	A0A6M9XQU5	A0A6M9XRH7	A0A6M9XRN6	A0A6M9XRN9	A0A6M9XS52	A0A6M9XT28	A0A6M9XT80	A0A6M9XTI2	A0A6M9XTY3	A0A6M9XVR8	A0A6M9XWS9	A0A6M9XY57	A0A6M9XZH3	O86753	O87839	Q8CJL4	Q8CJL8	Q8CJP7	Q9F2W7	Q9FBR4	Q9L123	Q9L147	Q9RDF9	Q9RKS5	Q9X7W3	Q9Z567	Q9Z5A1	Q9ZBT3	Q9ZC16	A0A6M9XWD3	A0A6M9XG94	Q9RK64
GO:0046906	na	A0A6M9XAS0	A0A6M9XDU5	A0A6M9XPQ2	A0A6M9XSA0	A0A6M9XSG5	A0A6M9XSH6	A0A6M9XSU4	A0A6M9XX07	A0A6M9Y0D2	O69981	Q7AKG5	Q9AJY1	Q9EWD8	Q9EWH3	Q9KY64	Q9L1V3	Q9L1X6	Q9RI53	Q9X949	Q9ZBK2	A0A6M9X9Z6	A0A6M9XAF4	A0A6M9XAY0	A0A6M9XB14	A0A6M9XBP4	A0A6M9XFS7	A0A6M9XFV7	A0A6M9XGI1	A0A6M9XGN0	A0A6M9XI26	A0A6M9XIA9	A0A6M9XIN2	A0A6M9XJ09	A0A6M9XJA8	A0A6M9XK21	A0A6M9XLQ5	A0A6M9XM12	A0A6M9XM37	A0A6M9XM41	A0A6M9XM55	A0A6M9XM95	A0A6M9XMC3	A0A6M9XMM8	A0A6M9XN71	A0A6M9XPP9	A0A6M9XQ96	A0A6M9XQP0	A0A6M9XQP7	A0A6M9XTB9	A0A6M9XTK6	A0A6M9XTL7	A0A6M9XTX1	A0A6M9XW03	A0A6M9XWD4	A0A6M9XWP4	A0A6M9XXL8	A0A6M9XXV6	A0A6M9XYD9	A0A6M9XYU8	A0A6M9XZZ8	A0A6M9Y039	B3IX58	B3IX61	O33613	O69830	O86714	P77948	Q7AKS0	Q7M184	Q8CJK0	Q93RT1	Q9ADA9	Q9ADG1	Q9EWF6	Q9EWJ4	Q9EWP1	Q9EWS4	Q9F2L1	Q9F2Q0	Q9F2R4	Q9FBY9	Q9FCA6	Q9K451	Q9K498	Q9KZ38	Q9KZF5	Q9KZR7	Q9KZR8	Q9L131	Q9L141	Q9L142	Q9L250	Q9L2D2	Q9RD76	Q9RI29	Q9RI74	Q9RJ75	Q9RJH9	Q9RJI4	Q9RJK9	Q9RJQ6	Q9RJQ7	Q9RKQ2	Q9RKR1	Q9S2N0	Q9X808	Q9X813	Q9X8Q3	Q9X8R3	Q9Z598	Q9ZBW9	Q9ZBY7	S4W8T9
GO:0031418	na	
GO:0031417	na	
GO:0031414	na	
GO:0031416	na	
GO:0031415	na	
GO:0031413	na	
GO:0031412	gas vesicle organization	A0A6M9XB95	A0A6M9XEZ3	A0A6M9XF66	A0A6M9XGJ1	A0A6M9XRF6	A0A6M9XUA4	A0A6M9XX40	A0A6M9XX89	Q9RJA6	Q9RJA8	Q9RJB3	Q9RJB5	Q9ZC05	Q9ZC07	Q9ZC12	Q9ZC14
GO:0031408	na	
GO:0031407	na	
GO:0031405	lipoic acid binding	Q9XA49	Q9XA62
GO:0031404	na	
GO:0031403	na	
GO:0031420	na	A0A6M9XKY2	A0A6M9XNZ4	A0A6M9XR21	Q9L299	Q9S2I9	Q9X900
GO:0031402	na	
GO:0031395	na	
GO:2001280	na	
GO:2001279	na	
GO:0031393	na	
GO:0031391	na	
GO:0031390	na	
GO:0031389	na	
GO:0031388	organic acid phosphorylation	A0A6M9XVY2	Q9X804	Q9ZBK8
GO:0031387	na	
GO:0031386	protein tag	A0A6M9XIQ2	Q7AKQ4
GO:0031385	na	
GO:0031384	na	
GO:0000753	na	
GO:0031381	na	
GO:0031380	na	
GO:0030880	na	
GO:0031378	na	
GO:0031377	na	
GO:0031376	na	
GO:0031375	na	
GO:0031372	na	
GO:0031370	na	
GO:0031368	na	
GO:0031367	na	
GO:0031364	na	
GO:0031366	na	
GO:0031363	na	
GO:0031362	na	
GO:0031361	na	
GO:0031360	na	
GO:0031359	na	
GO:0031355	na	
GO:0031358	na	
GO:0031354	na	
GO:0009707	na	
GO:0031357	na	
GO:0031353	na	
GO:0031356	na	
GO:0031352	na	
GO:0031351	na	
GO:0031350	na	
GO:0031322	na	
GO:0030437	na	
GO:0031319	na	
GO:0031318	na	
GO:0009594	na	
GO:0031317	na	
GO:0031316	na	
GO:0005640	na	
GO:0031315	na	
GO:0031309	na	
GO:0031308	na	
GO:0031307	na	
GO:0031306	na	
GO:0032592	na	
GO:0098573	na	
GO:0031299	na	
GO:0031298	na	
GO:0043596	na	
GO:0031296	na	
GO:0031294	na	
GO:0031290	na	
GO:0031289	na	
GO:0030047	na	
GO:0031287	na	
GO:0031285	na	
GO:0031286	na	
GO:0045981	na	
GO:0031284	na	
GO:0031282	na	
GO:0045980	na	
GO:0031283	na	
GO:0031280	na	
GO:0031278	na	
GO:0031277	na	
GO:0031276	na	
GO:0031275	na	
GO:0031274	na	
GO:0031272	na	
GO:0031273	na	
GO:0031271	na	
GO:0031269	na	
GO:0031268	na	
GO:0051020	na	A0A6M9XN20	Q9L0N7
GO:0031267	small GTPase binding	A0A6M9XN20	Q9L0N7
GO:0031266	na	
GO:0031264	na	
GO:0031265	na	
GO:0031263	na	
GO:0031617	na	
GO:0031262	na	
GO:0031260	na	
GO:0031143	na	
GO:0031259	na	
GO:0031257	na	
GO:0001931	na	
GO:0031258	na	
GO:0031254	na	
GO:0031255	na	
GO:0031251	na	
GO:0031250	na	
GO:0031249	na	
GO:0031247	na	
GO:0031241	na	
GO:0031245	na	
GO:0031243	na	
GO:0098567	na	
GO:0031236	na	
GO:0031232	na	
GO:0007638	na	
GO:0010996	na	
GO:0031222	arabinan catabolic process	A0A6M9XL63	Q9KXY8	Q9KYT0
GO:0005976	polysaccharide metabolic process	A0A6M9XL63	Q9KXY8	Q9KYT0	A0A6M9XFU2	Q9RJK6	Q9FBM8	Q9KXY3	Q9KZL1	Q9RJI8	S4WB93	Q9Z5B4	Q9Z5B9	A0A6M9XEB5	A0A6M9XH92	P40180	Q9K4D9	Q9KXK2	Q9KYZ8	Q9L0F1	Q9RJK3	A0A6M9XDB6	A0A6M9XDG4	A0A6M9XF82	A0A6M9XIR3	A0A6M9XJ34	A0A6M9XJ56	A0A6M9XJV3	A0A6M9XTS1	A0A6M9XUH5	A0A6M9XUL4	A0A6M9XWZ4	A0A6M9XYP0	O86728	O86730	Q8CJM3	Q8CK53	Q9F3B7	Q9F3I3	Q9F3Q0	Q9K440	Q9L108	Q9L2L6	Q9RDB3	Q9RJC8	Q9L2C6	Q9WX28	Q9L024	Q9RL24	Q9RL29	A0A6M9XEN3	Q93RU7	Q9EX16	A0A6M9X9V2	A0A6M9XBB8	A0A6M9XH45	A0A6M9XRS3	A0A6M9XUL0	O54161	Q8CJQ1	Q8CK14	Q9RI72	Q9RJ91	Q9RKN6	A0A6M9XGL6	A0A6M9XJ55	A0A6M9XJD8	A0A6M9XS83	A0A6M9XYJ2	Q7AKG2	Q93J76	Q93RU6	Q9F392	Q9KYS4	Q9L0B5	Q9RJY3	Q9S675	Q9Z9M8	V5N392	V5N3W5	Q9FC27	A0A6M9XGD7	A0A6M9XHP5	A0A6M9XLJ7	A0A6M9XMH7	A0A6M9XMS5	A0A6M9XPQ3	A0A6M9XR69	A0A6M9XS29	A0A6M9XSK0	A0A6M9XSK4	A0A6M9XTT1	A0A6M9XUT2	A0A6M9XW54	O69851	O69852	O69853	O86666	O86806	Q93J51	Q93JB4	Q9ADN5	Q9AK50	Q9FBM9	Q9KZ84	Q9KZA1	Q9L0I4	Q9L1I2	Q9L1I4
GO:0031220	na	
GO:0031219	na	
GO:0031218	na	
GO:0031217	na	
GO:0031216	na	
GO:0031215	na	
GO:0031213	na	
GO:0031210	na	
GO:0031209	na	
GO:0031208	na	
GO:0031207	na	
GO:0031205	na	
GO:0031204	na	
GO:0006620	na	
GO:0031203	na	
GO:0031177	phosphopantetheine binding	A0A6M9XES8	A0A6M9XJB4	A0A6M9XJH8	A0A6M9XLJ5	A0A6M9XP58	A0A6M9XQQ1	A0A6M9XRA8	A0A6M9XUI9	A0A6M9XWV1	O54154	O54155	O69825	O69826	Q7API2	Q8CJN6	Q8CJX2	Q9EWP4	Q9EWP5	Q9EX53	Q9EX54	Q9JN83	Q9K3G8	Q9L1V8	Q9RK14	Q9Z4X5	Q9Z4X6	S4W5T4	S4W6S1	S4W6S6	S4WB90
GO:0031176	endo-1,4-beta-xylanase activity	A0A6M9X9V2	A0A6M9XBB8	A0A6M9XH45	A0A6M9XUL0	Q8CJQ1	Q9RI72	Q9RJ91	Q9RKN6
GO:0031174	na	
GO:0045299	na	
GO:0031173	na	
GO:0031172	na	
GO:0031171	na	
GO:0031169	na	
GO:0031170	na	
GO:0031168	na	
GO:0019539	na	
GO:0031311	na	
GO:0031165	na	
GO:0000331	na	
GO:0031162	na	
GO:0031163	na	A0A6M9XFG9	A0A6M9XTJ3	O86581	Q9X815	A0A6M9XET4	A0A6M9XGT2	A0A6M9XHF4	A0A6M9XJX9	A0A6M9XN05	Q9FBK6	Q9K4F7	Q9X819	Q9XAD1	Q9XAD2	Q9XAD6
GO:0031159	na	
GO:0031157	na	
GO:0031158	na	
GO:0031153	na	
GO:0031152	na	
GO:0031151	na	
GO:0031149	na	
GO:0031148	na	
GO:0031147	na	
GO:0031146	na	
GO:0031145	na	
GO:0031142	na	
GO:0031140	na	
GO:0031141	na	
GO:0010514	na	
GO:0000819	na	A0A6M9XPA9	Q9ZBQ2
GO:0031133	na	
GO:0031132	na	
GO:0016073	na	
GO:0031120	na	
GO:0031117	na	
GO:0031112	na	
GO:0031114	na	
GO:0031113	na	
GO:0031111	na	
GO:0031110	na	
GO:0031108	na	
GO:0031107	na	
GO:0031104	na	
GO:0031102	na	
GO:0031101	na	
GO:0099568	na	
GO:0031096	na	
GO:0031094	na	
GO:0031095	na	
GO:0031093	na	
GO:0031091	na	
GO:0031092	na	
GO:0031089	na	
GO:0042827	na	
GO:0031088	na	
GO:0110156	na	
GO:0031085	na	
GO:0031082	na	
GO:0031084	na	
GO:0031083	na	
GO:0031080	na	
GO:0031079	na	
GO:0031073	na	
GO:0031071	cysteine desulfurase activity	A0A6M9XFG9	A0A6M9XJI9	A0A6M9XTJ3	O86581	Q9X815	Q9XAD5
GO:0008544	na	
GO:0031069	na	
GO:0031068	na	
GO:0031066	na	
GO:0031067	na	
GO:0031059	na	
GO:0006338	na	
GO:0031054	na	
GO:0034470	ncRNA processing	A0A6M9XI85	Q9RDE4	O69963	A0A6M9XPD8	A0A6M9XV40	O86776	Q9Z528	A0A6M9XM03	A0A6M9XPG3	A0A6M9XY53	O86788	O86791	O86793	A0A6M9XMD2	Q9RDC6	A0A6M9XQR4	Q9F305	P0A4P1	A0A6M9XHH6	A0A6M9XRX2	A0A6M9XS41	O86754	O87591	Q9RJ57	A0A6M9XMG6	Q9AK79	Q9AJX3	O86583	Q9AD40	S4WAW4	A0A6M9XKN5	A0A6M9XR84	A0A6M9XRX7	A0A6M9XVP3	O69967	O86812	Q9KXP9	Q9X8I6	A0A6M9XJD1	A0A6M9XL72	A0A6M9XP44	A0A6M9XQ64	A0A6M9XUC3	P48206	Q9S2H7	Q9X891	Q9ZBQ7	Q9ZBX9	URS0000045FB4_1902	URS000063FC42_100226	URS000063FC42_1902	URS0000E0BBB4_1902	A0A6M9XDX8	Q9RJ76	A0A6M9XJU0	Q9KXQ0	P48950	A0A6M9XS57	Q9Z527	A0A6M9XFF9	A0A6M9XGH5	A0A6M9XI44	A0A6M9XJW0	A0A6M9XKX8	A0A6M9XMI3	A0A6M9XUU4	A0A6M9XVK2	A0A6M9Y0S0	O54571	O86842	P0A4D3	Q02798	Q53947	Q9K3L9	Q9K3R5	Q9L1H8	Q9L2L4	Q9RDD9	Q9RKD4	Q9S2W4	Q9S3Y4
GO:0035194	na	
GO:0031052	na	
GO:0031049	na	
GO:0031051	na	
GO:0031044	na	
GO:0016266	na	
GO:0031043	na	
GO:0031042	na	
GO:0031041	na	
GO:0031040	na	
GO:0031039	na	
GO:0031037	na	
GO:0031035	na	
GO:0031038	na	
GO:0031036	na	
GO:0031034	na	
GO:0051057	na	
GO:0031031	na	
GO:0031029	na	
GO:0051058	na	
GO:0031030	na	
GO:0031026	na	
GO:0031121	na	
GO:0031025	na	
GO:0031024	na	
GO:0031022	na	
GO:0031021	na	
GO:0031020	na	
GO:0031019	na	
GO:0031017	na	
GO:0055123	na	
GO:0031015	na	
GO:0031014	na	
GO:0031013	na	
GO:0031011	na	
GO:0097346	na	
GO:0031005	na	
GO:0031004	na	
GO:0031003	na	
GO:0030998	na	
GO:0099086	na	
GO:0007098	na	
GO:0030996	na	
GO:0030995	na	
GO:0030994	na	
GO:0030993	na	
GO:0030992	na	
GO:0030990	na	
GO:0030991	na	
GO:0030988	na	
GO:0030987	na	
GO:0030986	na	
GO:0030984	na	
GO:0030985	na	
GO:0030982	na	
GO:0043210	na	
GO:0030977	na	
GO:0030976	thiamine pyrophosphate binding	A0A6M9XJP9	A0A6M9XQU5	A0A6M9XRH7	A0A6M9XRN6	A0A6M9XRN9	A0A6M9XS52	A0A6M9XT28	A0A6M9XT80	A0A6M9XTI2	A0A6M9XTY3	A0A6M9XVR8	A0A6M9XWS9	A0A6M9XY57	A0A6M9XZH3	O86753	O87839	Q8CJL4	Q8CJL8	Q8CJP7	Q9F2W7	Q9FBR4	Q9L123	Q9L147	Q9RDF9	Q9RKS5	Q9X7W3	Q9Z567	Q9Z5A1	Q9ZBT3	Q9ZC16
GO:0030975	thiamine binding	A0A6M9XWD3	O86753
GO:0015888	thiamine transport	A0A6M9XWD3	O86753
GO:0030973	na	
GO:0030972	na	
GO:1903513	na	
GO:0032527	na	
GO:0030969	na	
GO:0042774	na	
GO:0042773	ATP synthesis coupled electron transport	A0A6M9XLK8	A0A6M9XLN5	A0A6M9XM16	A0A6M9XNZ8	A0A6M9XP28	A0A6M9XP53	A0A6M9XRG1	A0A6M9XRI5	A0A6M9XSM3	A0A6M9XY98	Q9F2V3	Q9F2V4	Q9F2V5	Q9F2V6	Q9KZD3	Q9X814	Q9XAR0	Q9XAR4	Q9XAR5	Q9XAR6	Q9XAR7
GO:0030965	na	
GO:0030963	na	
GO:0030962	na	
GO:0030961	na	
GO:0030960	na	
GO:0030959	na	
GO:0030958	na	
GO:0030957	na	
GO:0030956	glutamyl-tRNA(Gln) amidotransferase complex	A0A6M9XR96	Q9Z580
GO:0030955	potassium ion binding	A0A6M9XKY2	A0A6M9XNZ4	A0A6M9XR21	Q9L299	Q9S2I9	Q9X900
GO:0030954	na	
GO:0030950	na	
GO:0030952	na	
GO:0030949	na	
GO:0030947	na	
GO:0030948	na	
GO:0030946	na	
GO:0030945	na	
GO:0030944	na	
GO:0030943	na	
GO:0030942	na	
GO:0030941	na	
GO:0030940	na	
GO:0030939	na	
GO:0030938	na	
GO:0098733	na	
GO:0030937	na	
GO:0030933	na	
GO:0031009	na	
GO:0030931	na	
GO:0030932	na	
GO:0030929	na	
GO:0030930	na	
GO:0030927	na	
GO:0030924	na	
GO:0030926	na	
GO:0030925	na	
GO:0030923	na	
GO:0030922	na	
GO:0018251	na	
GO:0030921	na	
GO:0030919	na	
GO:0030920	na	Q9F371	Q9F3N5	Q9KXT0	Q9KYX5	Q9KZ10	Q9L031	Q9L1C6	Q9RJ77	Q9RKE5	Q9Z576
GO:0071599	na	
GO:0071600	na	
GO:0030915	na	
GO:0000793	na	
GO:0030913	na	
GO:0030912	na	
GO:0030911	na	
GO:0071699	na	
GO:0071697	na	
GO:0030910	na	
GO:0030909	na	
GO:0030908	na	
GO:0030907	na	
GO:0030906	na	
GO:0030904	na	
GO:0030905	na	
GO:0030899	na	
GO:0030896	na	
GO:0030895	na	
GO:0008278	na	
GO:0030891	na	
GO:0032946	na	
GO:0032944	na	
GO:0030890	na	
GO:0030888	na	
GO:0032945	na	
GO:0030889	na	
GO:0030887	na	
GO:0030885	na	
GO:0030886	na	
GO:0030884	na	
GO:0030882	na	
GO:0030883	na	
GO:0030881	na	
GO:0030877	na	
GO:0030876	na	
GO:0030875	na	
GO:0030870	na	
GO:0030869	na	
GO:0030862	na	
GO:0030860	na	
GO:0030861	na	
GO:0030849	na	
GO:0030848	na	
GO:0030847	na	
GO:0006369	na	
GO:0030846	na	
GO:0030845	na	
GO:0030844	na	
GO:0030842	na	
GO:0030843	na	
GO:0045108	na	
GO:0030841	na	
GO:0030839	na	
GO:0030840	na	
GO:0008064	na	
GO:0030831	na	
GO:0030830	na	
GO:0030829	na	
GO:0030828	na	
GO:0030827	na	
GO:0030826	na	
GO:0030825	na	
GO:0030824	na	
GO:0030823	na	
GO:0030822	na	
GO:0030821	na	
GO:0030820	na	
GO:0030819	na	
GO:0030818	na	
GO:0030817	na	
GO:0030816	na	
GO:0030815	na	
GO:0030814	na	
GO:0006140	na	URS0000C79C63_100226
GO:0030807	na	
GO:0030806	na	
GO:0030805	na	
GO:0030804	na	
GO:0030803	na	
GO:0030802	na	
GO:0030801	na	
GO:0030800	na	
GO:0030799	na	
GO:0030798	trans-aconitate 2-methyltransferase activity	A0A6M9XJZ0	Q9K3T2
GO:0030797	na	
GO:0030796	na	
GO:0030795	na	
GO:0030794	na	
GO:0030793	na	
GO:0030792	na	
GO:0030791	na	
GO:0030790	na	
GO:0030789	precorrin-3B C17-methyltransferase activity	A0A6M9XEU5
GO:0030788	precorrin-2 C20-methyltransferase activity	A0A6M9XJQ8	Q9RJ15
GO:0030787	na	
GO:0030786	na	
GO:0030785	na	
GO:0030784	na	
GO:0030783	na	
GO:0030782	na	
GO:0030781	na	
GO:0030780	na	
GO:0030779	na	
GO:0030778	na	
GO:0030777	na	
GO:0030776	na	
GO:0030775	na	
GO:0030774	na	
GO:0030773	na	
GO:0030772	na	
GO:0030771	na	
GO:0030770	na	
GO:0030769	na	
GO:0030768	na	
GO:0030767	na	
GO:0030766	na	
GO:0030763	na	
GO:0030762	na	
GO:0030761	na	
GO:0030760	na	
GO:0030759	na	
GO:0030758	na	
GO:0030757	na	
GO:0030756	na	
GO:0030755	na	
GO:0030754	na	
GO:0030753	na	
GO:0030752	na	
GO:0030751	na	
GO:0030750	na	
GO:0030749	na	
GO:0030748	na	
GO:0030747	na	
GO:0030746	na	
GO:0030745	dimethylhistidine N-methyltransferase activity	A0A6M9XFU8	Q8CK43
GO:0030744	na	
GO:0030743	na	
GO:0030742	na	
GO:0030741	na	
GO:0030740	na	
GO:0030739	na	
GO:0030738	na	
GO:0030737	na	
GO:0030736	na	
GO:0030735	na	
GO:0030734	na	
GO:0030733	na	
GO:0030732	na	
GO:0030731	na	
GO:0030730	na	
GO:0030729	acetoacetate-CoA ligase activity	A0A6M9XJK9	Q9KZN9
GO:0048135	na	
GO:0007293	na	
GO:0030726	na	
GO:0030725	na	
GO:0030724	na	
GO:0030723	na	
GO:0030721	na	
GO:0030720	na	
GO:0007315	na	
GO:0030717	na	
GO:0030715	na	
GO:0001555	na	
GO:0007295	na	
GO:0030714	na	
GO:0030707	na	
GO:0030713	na	
GO:0030712	na	
GO:0030710	na	
GO:0030711	na	
GO:0030709	na	
GO:0016333	na	
GO:0048139	na	
GO:0007292	na	
GO:0030708	na	
GO:0030701	na	
GO:0030700	na	
GO:0030699	na	
GO:0030698	na	
GO:0030696	na	
GO:0030697	na	
GO:0030693	na	
GO:0030692	na	
GO:0030689	na	
GO:0030688	na	
GO:0030691	na	
GO:0030687	na	
GO:0030690	na	
GO:0030685	na	
GO:0050690	na	
GO:0030680	dimeric ribonuclease P complex	URS0000045FB4_1902	URS000063FC42_100226	URS000063FC42_1902	URS0000E0BBB4_1902
GO:0030677	ribonuclease P complex	URS0000045FB4_1902	URS000063FC42_100226	URS000063FC42_1902	URS0000E0BBB4_1902	P48206
GO:0030679	na	
GO:0030681	na	
GO:0030678	na	
GO:0030673	na	
GO:0045336	na	
GO:0030671	na	
GO:0030669	na	
GO:0030668	na	
GO:0020026	na	
GO:0030661	na	
GO:0030657	na	
GO:0072340	na	A0A6M9XG06	A0A6M9XGZ7	A0A6M9XJG0	A0A6M9XWU3	A0A6M9XZ04	O69914	O88063	Q9F2K7	Q9K4L3	Q9RDR7	Q9RI87	Q9S1P7
GO:0072339	na	
GO:0072338	na	A0A6M9XG06	A0A6M9XGZ7	A0A6M9XJG0	A0A6M9XWU3	A0A6M9XZ04	O69914	O88063	Q9F2K7	Q9K4L3	Q9RDR7	Q9RI87	Q9S1P7
GO:1902705	na	
GO:0030645	na	
GO:0055064	na	
GO:0030644	na	
GO:0072502	na	A0A6M9XN96	Q8CJU3
GO:0072506	na	
GO:0055062	na	A0A6M9XN96	Q8CJU3
GO:0030643	cellular phosphate ion homeostasis	A0A6M9XN96	Q8CJU3
GO:0055063	na	
GO:0030642	na	
GO:0030637	na	
GO:0030636	na	
GO:0030635	na	
GO:0030634	na	
GO:0030633	na	
GO:0006522	alanine metabolic process	A0A6M9XV07	Q9S227	A0A6M9XEG9	P58286	A0A6M9XPK1	O86786
GO:0046145	na	A0A6M9XPK1	O86786
GO:0006523	alanine biosynthetic process	A0A6M9XEG9	P58286
GO:0030632	D-alanine biosynthetic process	A0A6M9XPK1	O86786
GO:0030631	na	
GO:0030629	na	
GO:0017070	na	
GO:0030628	na	
GO:0030627	na	
GO:0030626	na	
GO:0030625	na	
GO:0030624	na	
GO:0030623	na	
GO:0030622	na	
GO:0030621	na	
GO:0030620	na	
GO:0030619	na	
GO:0030618	na	
GO:0030617	na	
GO:0030616	na	
GO:0030612	na	
GO:0030611	na	A0A6M9XGN7	Q8CK03	Q9X954
GO:0030604	1-deoxy-D-xylulose-5-phosphate reductoisomerase activity	A0A6M9XU56	Q9KYS1
GO:0030603	na	
GO:0030602	na	
GO:0030601	na	
GO:0030600	na	
GO:0030599	pectinesterase activity	A0A6M9XEN3	Q93RU7
GO:0030598	rRNA N-glycosylase activity	A0A6M9XV24	Q9KZ40
GO:0030597	na	A0A6M9XV24	Q9KZ40
GO:0030596	alpha-L-rhamnosidase activity	A0A6M9XAP7	A0A6M9XBH3	Q9RJU1	Q9RK18
GO:0030593	na	
GO:0030592	na	
GO:0140294	na	
GO:0030591	na	
GO:0030590	na	
GO:0030588	na	
GO:0030589	na	
GO:0030586	na	
GO:0030585	na	
GO:0004611	phosphoenolpyruvate carboxykinase activity	A0A6M9XKL9	D3K769	Q9R565	Q9RNU9	A0A6M9XMM0	Q93JL5
GO:0030583	na	
GO:0030579	na	
GO:0030578	na	
GO:0030577	na	
GO:0030576	na	
GO:0030574	na	
GO:0030573	na	
GO:0008206	na	
GO:0030570	pectate lyase activity	A0A6M9XGD8	A0A6M9XJ55	A0A6M9XJD8	Q93J76	Q93RU6	Q9EX16
GO:0030569	na	
GO:0030568	na	
GO:0030567	na	
GO:0030565	na	
GO:0030558	na	
GO:0030566	na	
GO:0030564	na	
GO:0030557	na	
GO:0030561	na	
GO:0030555	na	
GO:0030563	na	
GO:0030562	na	
GO:0030556	na	
GO:0030560	na	
GO:0030559	na	
GO:0030553	na	
GO:0030552	na	
GO:0030550	na	
GO:0030547	na	
GO:0030548	na	
GO:0030549	na	
GO:0030546	na	
GO:0099602	na	
GO:0030545	na	
GO:0030544	na	
GO:0030543	na	
GO:0030541	na	
GO:0061458	na	
GO:0030538	na	
GO:0030536	na	
GO:0030535	na	
GO:0030531	na	
GO:0030530	na	
GO:0030528	na	
GO:0030527	na	
GO:0030526	na	
GO:0030520	na	
GO:1903846	na	
GO:0030511	na	
GO:0030508	na	
GO:0030507	na	
GO:0030506	na	
GO:0030505	na	
GO:0030504	na	
GO:0110150	na	
GO:0110149	na	
GO:0030279	na	
GO:0110151	na	
GO:0045778	na	
GO:0030278	na	
GO:0030495	na	
GO:0030493	na	
GO:0030489	na	
GO:0030487	na	
GO:0030486	na	
GO:0030485	na	
GO:0030484	na	
GO:0061645	na	
GO:0030478	na	
GO:0070590	spore wall biogenesis	Q9L268
GO:0071940	na	
GO:0070726	na	Q9L268
GO:0042546	na	Q9L268	O54155	Q8CJN6	Q9EX53	Q9EX54	Q9KXK8	Q9L1V8	Q9S1Z9	Q9S200	O86543	A0A6M9XGJ4	A0A6M9XHI3	A0A6M9XHN6	A0A6M9XJA3	A0A6M9XJL3	A0A6M9XKA3	Q8CJZ1	Q9EWH7	Q9L052	Q9L053	Q9L054	Q9RDJ7	Q9EWD9	Q9EWT5	Q9EWW2	Q9KYV1	Q9L1E7	Q9L1E8	Q9X811	A0A6M9XC20	A0A6M9XCV1	A0A6M9XD38	A0A6M9XD49	A0A6M9XEY9	A0A6M9XH63	A0A6M9XH84	A0A6M9XHL2	A0A6M9XIL4	A0A6M9XIS1	A0A6M9XJL8	A0A6M9XJS2	A0A6M9XJX5	A0A6M9XKE1	A0A6M9XL08	A0A6M9XM67	A0A6M9XM81	A0A6M9XMA0	A0A6M9XMN4	A0A6M9XMU1	A0A6M9XPA6	A0A6M9XPA7	A0A6M9XPS7	A0A6M9XQB1	A0A6M9XRH1	A0A6M9XSV5	A0A6M9XT51	A0A6M9XUE9	A0A6M9XY34	A0A6M9XYE3	A0A6M9XYL8	A0A6M9XZC2	O33622	O86786	O88027	P56833	Q53876	Q7AKP8	Q8CJP9	Q8CJW2	Q8CJX6	Q9ACU1	Q9EWY3	Q9EX22	Q9FBN9	Q9FC36	Q9FCA0	Q9FCA1	Q9K407	Q9KXQ1	Q9KYG3	Q9KZQ6	Q9KZY7	Q9L0L7	Q9L1G9	Q9L1U5	Q9S2W7	Q9S2W8	Q9S2W9	Q9X827	Q9X8T7	Q9XA66	Q9XAK7	Q9ZBA5	Q9ZBA6	Q9ZBR9	A0A6M9XBR2	A0A6M9XIX4	A0A6M9XJP2	A0A6M9XMR1	P40180	Q9K4D9	Q9RJP2	Q9X8U0	Q9XAK9
GO:0030435	sporulation resulting in formation of a cellular spore	Q9L268	A0A6M9XHI8	A0A6M9XIV8	A0A6M9XK66	A0A6M9XR42	A0A6M9XS38	A0A6M9XT16	A0A6M9XVM5	P12690	Q7AKG8	Q7AKI9	Q7AKN0	Q9FC07	Q9RKC9	Q9S2F7	Q9X7M8	Q9X7R1	Q9X9U2
GO:0030476	na	
GO:0030471	na	
GO:0030470	na	
GO:0030466	na	
GO:0030465	na	
GO:0030464	na	
GO:0030463	na	
GO:0030460	na	
GO:0030459	na	
GO:0030458	na	
GO:0030457	na	
GO:0030456	na	
GO:0030455	na	
GO:0030449	na	
GO:0002923	na	
GO:0030448	hyphal growth	Q9L268
GO:0030446	na	
GO:0030445	na	
GO:0030444	na	
GO:0030443	na	
GO:0030442	na	
GO:0030441	na	
GO:0030440	na	
GO:0030439	na	
GO:0030438	na	
GO:0014821	na	
GO:0030429	kynureninase activity	A0A6M9XLR7	Q9X8R2
GO:0030423	na	
GO:0030420	na	
GO:0009294	DNA mediated transformation	A0A6M9XZJ8	O69892
GO:0030419	na	
GO:0030417	na	
GO:0030418	na	
GO:0006576	na	Q8CJY5	O69865	A0A6M9XP78	O86509	A0A6M9XJ01	A0A6M9XLS6	Q9L091	Q9X8S2	O88072	A0A6M9XW11	Q9FBR1
GO:0030415	na	
GO:0030413	na	
GO:0005186	na	
GO:0030412	na	
GO:0030411	na	
GO:0030410	na	
GO:0030409	na	
GO:0030408	na	
GO:0030406	na	
GO:0030405	na	
GO:0030404	na	
GO:0030403	na	
GO:0030402	na	
GO:0030401	na	
GO:0030400	na	
GO:0030399	na	
GO:1905037	na	
GO:0030398	na	
GO:0030242	na	
GO:0030395	na	
GO:0030394	na	
GO:0030389	na	
GO:0030388	fructose 1,6-bisphosphate metabolic process	O08333	Q9FBN2	Q9FC99	Q9L1L8
GO:0030386	na	
GO:0030383	na	
GO:0030382	na	
GO:0030381	na	
GO:0007304	na	
GO:0030380	na	
GO:0030379	na	
GO:0030378	serine racemase activity	Q9XAA4
GO:0030377	na	
GO:0030375	na	
GO:0030374	na	
GO:0003713	na	
GO:0030373	na	
GO:0030372	na	
GO:0070851	na	
GO:0030370	na	
GO:0030369	na	
GO:0030367	na	
GO:0030366	na	
GO:0030365	na	
GO:0030364	na	
GO:0030363	na	
GO:0030356	na	
GO:0030355	na	
GO:0030354	na	
GO:0030353	na	
GO:0005104	na	
GO:0030352	na	
GO:0030351	na	
GO:0030350	na	
GO:0030348	na	
GO:0019905	na	
GO:0030346	na	
GO:0030345	na	
GO:0030021	na	
GO:0070643	na	
GO:0030343	na	
GO:0030342	na	
GO:0070576	na	
GO:0030341	na	
GO:0030340	na	
GO:0030339	na	
GO:0030338	na	
GO:0016716	na	
GO:0030337	na	
GO:0030332	na	
GO:0030331	na	
GO:0030328	na	
GO:0030327	na	
GO:0030322	na	
GO:0030321	na	
GO:0030319	na	
GO:0042383	na	
GO:0030314	na	
GO:0016528	na	
GO:0030311	na	
GO:0006023	na	Q9FBM8	Q9KXK8	Q9EWD9	Q9EWT5	Q9EWW2	Q9KYV1	Q9L1E7	Q9L1E8	Q9X811	A0A6M9XC20	A0A6M9XCV1	A0A6M9XD38	A0A6M9XD49	A0A6M9XEY9	A0A6M9XH63	A0A6M9XH84	A0A6M9XHL2	A0A6M9XIL4	A0A6M9XIS1	A0A6M9XJL8	A0A6M9XJS2	A0A6M9XJX5	A0A6M9XKE1	A0A6M9XL08	A0A6M9XM67	A0A6M9XM81	A0A6M9XMA0	A0A6M9XMN4	A0A6M9XMU1	A0A6M9XPA6	A0A6M9XPA7	A0A6M9XPS7	A0A6M9XQB1	A0A6M9XRH1	A0A6M9XSV5	A0A6M9XT51	A0A6M9XUE9	A0A6M9XY34	A0A6M9XYE3	A0A6M9XYL8	A0A6M9XZC2	O33622	O86786	O88027	P56833	Q53876	Q7AKP8	Q8CJP9	Q8CJW2	Q8CJX6	Q9ACU1	Q9EWY3	Q9EX22	Q9FBN9	Q9FC36	Q9FCA0	Q9FCA1	Q9K407	Q9KXQ1	Q9KYG3	Q9KZQ6	Q9KZY7	Q9L0L7	Q9L1G9	Q9L1U5	Q9S2W7	Q9S2W8	Q9S2W9	Q9X827	Q9X8T7	Q9XA66	Q9XAK7	Q9ZBA5	Q9ZBA6	Q9ZBR9
GO:0030309	na	
GO:0030310	na	
GO:0006026	na	A0A6M9XES2	A0A6M9XW90	Q8CK55	Q9RHK9	Q9S6T0	Q9Z9M4	Q9Z9M6	A0A6M9XEU8	A0A6M9XF08	A0A6M9XFD3	A0A6M9XFZ4	A0A6M9XIV0	A0A6M9XJQ3	A0A6M9XNM1	A0A6M9XNT9	A0A6M9XNV8	A0A6M9XVF1	A0A6M9XXH8	A0A6M9Y1H5	O86582	Q9F3L6	Q9FBR0	Q9FC03	Q9K4H5	Q9KXK7	Q9KZK5	Q9L1D9	Q9RDM8	Q9RJP9	Q9RJZ8	Q9S2K2	Q9S2M7	Q9S2P9
GO:0006022	na	A0A6M9XES2	A0A6M9XW90	Q8CK55	Q9RHK9	Q9S6T0	Q9Z9M4	Q9Z9M6	A0A6M9XEU8	A0A6M9XF08	A0A6M9XFD3	A0A6M9XFZ4	A0A6M9XIV0	A0A6M9XJQ3	A0A6M9XNM1	A0A6M9XNT9	A0A6M9XNV8	A0A6M9XVF1	A0A6M9XXH8	A0A6M9Y1H5	O86582	Q9F3L6	Q9FBR0	Q9FC03	Q9K4H5	Q9KXK7	Q9KZK5	Q9L1D9	Q9RDM8	Q9RJP9	Q9RJZ8	Q9S2K2	Q9S2M7	Q9S2P9	Q9FBM8	Q9KXK8	Q9EWD9	Q9EWT5	Q9EWW2	Q9KYV1	Q9L1E7	Q9L1E8	Q9X811	A0A6M9XC20	A0A6M9XCV1	A0A6M9XD38	A0A6M9XD49	A0A6M9XEY9	A0A6M9XH63	A0A6M9XH84	A0A6M9XHL2	A0A6M9XIL4	A0A6M9XIS1	A0A6M9XJL8	A0A6M9XJS2	A0A6M9XJX5	A0A6M9XKE1	A0A6M9XL08	A0A6M9XM67	A0A6M9XM81	A0A6M9XMA0	A0A6M9XMN4	A0A6M9XMU1	A0A6M9XPA6	A0A6M9XPA7	A0A6M9XPS7	A0A6M9XQB1	A0A6M9XRH1	A0A6M9XSV5	A0A6M9XT51	A0A6M9XUE9	A0A6M9XY34	A0A6M9XYE3	A0A6M9XYL8	A0A6M9XZC2	O33622	O86786	O88027	P56833	Q53876	Q7AKP8	Q8CJP9	Q8CJW2	Q8CJX6	Q9ACU1	Q9EWY3	Q9EX22	Q9FBN9	Q9FC36	Q9FCA0	Q9FCA1	Q9K407	Q9KXQ1	Q9KYG3	Q9KZQ6	Q9KZY7	Q9L0L7	Q9L1G9	Q9L1U5	Q9S2W7	Q9S2W8	Q9S2W9	Q9X827	Q9X8T7	Q9XA66	Q9XAK7	Q9ZBA5	Q9ZBA6	Q9ZBR9	Q9L068	Q9L1V1	Q9RK76
GO:0030305	na	
GO:0030304	na	
GO:0030303	na	
GO:0030302	na	
GO:0044241	na	
GO:0030299	na	
GO:0030298	na	
GO:0030296	na	
GO:0030297	na	
GO:0030294	na	
GO:0030292	na	
GO:0030293	na	
GO:0004860	na	
GO:0030290	na	
GO:0030289	na	
GO:0005963	na	
GO:0030288	na	
GO:0030313	na	
GO:0030287	na	
GO:0030285	na	
GO:0003707	na	
GO:0110148	na	
GO:0030281	na	
GO:0030280	na	
GO:0030274	na	
GO:0030273	na	
GO:0030272	5-formyltetrahydrofolate cyclo-ligase activity	A0A6M9XL01	Q9RKA5
GO:0030271	na	
GO:0030270	na	
GO:0042086	na	
GO:0030269	na	
GO:0030268	na	
GO:0030267	glyoxylate reductase (NADP+) activity	Q93J73	Q9FC67	Q9RJA1	Q9RJW2	Q9RKF9	Q9Z569
GO:0030266	na	
GO:0030265	na	
GO:0016056	na	
GO:0030264	na	
GO:0030262	na	
GO:0030263	na	
GO:0030259	lipid glycosylation	A0A6M9XEY9	A0A6M9XJK2	A0A6M9XP68	Q9ZBA5
GO:0030257	na	
GO:0030256	na	
GO:0030255	na	
GO:0030254	na	
GO:0030253	na	
GO:0030252	na	
GO:0030251	na	
GO:0010852	na	
GO:0030249	na	
GO:0030248	cellulose binding	A0A6M9XG85	A0A6M9XQW1	O86599	Q9RK75
GO:0051275	na	A0A6M9XDB6	A0A6M9XDG4	A0A6M9XF82	A0A6M9XIR3	A0A6M9XJ34	A0A6M9XJ56	A0A6M9XJV3	A0A6M9XTS1	A0A6M9XUH5	A0A6M9XUL4	A0A6M9XWZ4	A0A6M9XYP0	O86728	O86730	Q8CJM3	Q8CK53	Q9F3B7	Q9F3I3	Q9F3Q0	Q9K440	Q9L108	Q9L2L6	Q9RDB3	Q9RJC8
GO:0030241	na	
GO:0014866	na	
GO:0030240	na	
GO:0030233	na	
GO:0030232	na	
GO:0030229	na	
GO:0030227	na	
GO:0030224	na	
GO:1903131	na	
GO:0030223	na	
GO:0030851	na	
GO:0030221	na	
GO:0036344	na	
GO:0030220	na	
GO:0030099	na	
GO:0030215	na	
GO:0030214	na	
GO:0030212	na	Q9FBM8
GO:0030213	hyaluronan biosynthetic process	Q9FBM8
GO:0006024	na	Q9FBM8	Q9KXK8	Q9EWD9	Q9EWT5	Q9EWW2	Q9KYV1	Q9L1E7	Q9L1E8	Q9X811	A0A6M9XC20	A0A6M9XCV1	A0A6M9XD38	A0A6M9XD49	A0A6M9XEY9	A0A6M9XH63	A0A6M9XH84	A0A6M9XHL2	A0A6M9XIL4	A0A6M9XIS1	A0A6M9XJL8	A0A6M9XJS2	A0A6M9XJX5	A0A6M9XKE1	A0A6M9XL08	A0A6M9XM67	A0A6M9XM81	A0A6M9XMA0	A0A6M9XMN4	A0A6M9XMU1	A0A6M9XPA6	A0A6M9XPA7	A0A6M9XPS7	A0A6M9XQB1	A0A6M9XRH1	A0A6M9XSV5	A0A6M9XT51	A0A6M9XUE9	A0A6M9XY34	A0A6M9XYE3	A0A6M9XYL8	A0A6M9XZC2	O33622	O86786	O88027	P56833	Q53876	Q7AKP8	Q8CJP9	Q8CJW2	Q8CJX6	Q9ACU1	Q9EWY3	Q9EX22	Q9FBN9	Q9FC36	Q9FCA0	Q9FCA1	Q9K407	Q9KXQ1	Q9KYG3	Q9KZQ6	Q9KZY7	Q9L0L7	Q9L1G9	Q9L1U5	Q9S2W7	Q9S2W8	Q9S2W9	Q9X827	Q9X8T7	Q9XA66	Q9XAK7	Q9ZBA5	Q9ZBA6	Q9ZBR9
GO:1903510	na	Q9FBM8	Q9KXK8
GO:0030211	na	
GO:0030202	na	
GO:0030210	na	
GO:0030209	na	
GO:0030205	na	
GO:0030166	na	
GO:0050655	na	
GO:0030208	na	
GO:0030207	na	
GO:0030204	na	Q9KXK8
GO:0050654	na	Q9KXK8
GO:0030206	chondroitin sulfate biosynthetic process	Q9KXK8
GO:0006029	na	
GO:0030200	na	
GO:0030167	na	
GO:0030201	na	
GO:0030199	na	
GO:0030197	na	
GO:0030196	na	
GO:0030192	na	
GO:0030191	na	
GO:0030190	na	
GO:0030189	na	
GO:0030188	na	
GO:0030187	na	
GO:0030185	na	
GO:0030184	na	
GO:0030181	na	
GO:0030180	na	
GO:0031227	na	
GO:0030172	na	
GO:0030171	na	
GO:0022843	na	A0A6M9XU52	A0A6M9XW29	P0A333	Q9FBY6
GO:0030170	pyridoxal phosphate binding	A0A6M9XAH4	A0A6M9XC87	A0A6M9XD19	A0A6M9XD30	A0A6M9XDE1	A0A6M9XDR2	A0A6M9XDR9	A0A6M9XE68	A0A6M9XE78	A0A6M9XEV0	A0A6M9XF26	A0A6M9XFC8	A0A6M9XFG9	A0A6M9XFU5	A0A6M9XG49	A0A6M9XGZ4	A0A6M9XHM0	A0A6M9XHP0	A0A6M9XI72	A0A6M9XIF1	A0A6M9XIG5	A0A6M9XIK9	A0A6M9XJB9	A0A6M9XJI9	A0A6M9XK16	A0A6M9XKM1	A0A6M9XL45	A0A6M9XLR7	A0A6M9XLZ7	A0A6M9XM62	A0A6M9XMY6	A0A6M9XNH5	A0A6M9XNU5	A0A6M9XPK1	A0A6M9XPN7	A0A6M9XPS8	A0A6M9XQ66	A0A6M9XQ93	A0A6M9XQV1	A0A6M9XRA3	A0A6M9XRK0	A0A6M9XRR3	A0A6M9XRS4	A0A6M9XS11	A0A6M9XSE3	A0A6M9XSJ5	A0A6M9XSV8	A0A6M9XT45	A0A6M9XT90	A0A6M9XTJ3	A0A6M9XTK3	A0A6M9XTL8	A0A6M9XTP9	A0A6M9XU32	A0A6M9XUH1	A0A6M9XUY1	A0A6M9XV04	A0A6M9XVJ0	A0A6M9XWJ7	A0A6M9XWP0	A0A6M9XWY1	A0A6M9XXD5	A0A6M9XYE9	A0A6M9XYG0	O54153	O54155	O54170	O69975	O70011	O86565	O86581	O86587	O86704	O86744	O86786	O86804	O86806	O86823	O88047	P16246	Q53951	Q59829	Q8CJL2	Q8CJN1	Q8CJR4	Q8CJX3	Q93IX6	Q93JL0	Q93RW1	Q93RW7	Q93S10	Q9ADB3	Q9ADB5	Q9AK84	Q9AKA2	Q9EWF9	Q9EWG3	Q9EWU0	Q9F2S0	Q9F2Y1	Q9F334	Q9FC90	Q9FCC2	Q9FCC4	Q9FCF3	Q9K3F2	Q9K3F7	Q9K3N8	Q9K4E0	Q9K4M2	Q9KYZ2	Q9KZA9	Q9KZB0	Q9L072	Q9L0L5	Q9L1A4	Q9L1D6	Q9L232	Q9RDM9	Q9RJI7	Q9RKX6	Q9RL51	Q9S2I6	Q9S2X1	Q9WX27	Q9X7W4	Q9X815	Q9X8J5	Q9X8R2	Q9X8S5	Q9XAA4	Q9XAD5	Q9XAI0	Q9ZBH5	Q9ZBY8
GO:0030169	na	
GO:0030165	na	
GO:0030164	na	
GO:0030161	na	
GO:0030160	na	
GO:0030159	na	
GO:0030158	na	
GO:0030156	na	
GO:0030153	na	
GO:0030152	na	
GO:0030151	molybdenum ion binding	A0A6M9XF87	A0A6M9XG49	A0A6M9XRR3	A0A6M9XT37	A0A6M9XT45	A0A6M9XYE0	O86804	Q8CJJ7	Q9EWG8	Q9FCF3	Q9K3N8	Q9L212	Q9S2J9
GO:0030150	na	
GO:0030147	na	
GO:0030146	na	
GO:0030145	manganese ion binding	A0A6M9XDF2	A0A6M9XFJ2	A0A6M9XJH5	A0A6M9XMM0	A0A6M9XMW0	A0A6M9XUD5	A0A6M9XXY4	O51917	O69989	P0A3Z1	P0A3Z3	Q7AKR0	Q93JL5	Q99PZ1	Q9ACU1	Q9EWJ8	Q9KYS1	Q9L214	Q9L2H4	Q9S2Q7	Q9X891	Q9XA06	S4WAS1
GO:0030144	na	
GO:0099501	na	
GO:0030129	na	
GO:0030125	na	
GO:0030127	na	
GO:0030120	na	
GO:0012507	na	
GO:0030126	na	
GO:0030663	na	
GO:0030124	na	
GO:0030123	na	
GO:0030132	na	
GO:0005905	na	
GO:0030128	na	
GO:0030122	na	
GO:0030131	na	
GO:0030130	na	
GO:0030121	na	
GO:0030117	na	
GO:0030662	na	
GO:0048475	na	
GO:0030116	na	
GO:0030115	na	
GO:0030114	na	
GO:0030110	na	
GO:0032396	na	
GO:0030109	na	
GO:0032397	na	
GO:0032393	na	
GO:0030108	na	
GO:0030107	na	
GO:0030106	na	
GO:0030105	na	
GO:0030096	na	
GO:0009523	na	
GO:0030095	na	
GO:0030094	na	
GO:0009522	na	
GO:0030093	na	
GO:0030092	na	
GO:0030089	na	
GO:0030076	na	A0A6M9XBY5	A0A6M9XDF4	A0A6M9XE73	Q9AK83	Q9RCZ1	Q9RJP4
GO:0030088	na	
GO:0030087	na	
GO:0030086	na	
GO:0030085	na	
GO:0009656	na	
GO:0030084	na	
GO:0009518	na	
GO:0030083	na	
GO:0030082	na	
GO:0030079	na	
GO:0030081	na	
GO:0030080	na	
GO:0030078	na	
GO:0030077	plasma membrane light-harvesting complex	A0A6M9XBY5	A0A6M9XDF4	A0A6M9XE73	Q9AK83	Q9RCZ1	Q9RJP4
GO:0030074	na	
GO:0030070	na	
GO:0030068	na	
GO:0030067	na	
GO:0030066	na	
GO:0030064	na	
GO:0030063	na	
GO:0030061	na	
GO:0030060	L-malate dehydrogenase activity	A0A6M9XPR9	Q9K3J3
GO:0030059	na	
GO:0030058	na	
GO:0030056	na	
GO:0030055	na	
GO:0030053	na	
GO:0030052	na	
GO:0030051	na	
GO:0030705	na	
GO:0033275	na	
GO:0030049	na	
GO:0006936	na	
GO:0030043	na	
GO:0030042	na	
GO:0008154	na	
GO:0030039	na	
GO:0031532	na	
GO:0090527	na	
GO:0030037	na	
GO:0030035	na	
GO:0030034	na	
GO:0030033	na	
GO:0055071	na	A0A6M9XFA3	Q9S2Y8	Q9S440
GO:0097493	na	
GO:0030023	na	
GO:0030022	na	
GO:0030020	na	
GO:0030019	na	
GO:0031674	na	
GO:0030017	na	
GO:0030015	na	
GO:0030014	na	
GO:0030009	na	
GO:0055075	na	Q9Z504
GO:0055065	na	O86751	Q9RKR1	A0A6M9XNH1	A0A6M9XQL7	Q9K3L4	Q9KXS6	Q9RCV1	Q9RDJ4	Q9Z555	Q9Z504	Q9S1X8	Q9S2C8	Q9X929	A0A6M9XFA3	Q9S2Y8	Q9S440	Q93IW0	Q9L1A8	Q9EX41	Q9K469	Q9L179	Q9RK09	Q9RK10	Q9RKQ5	Q9S213	Q9S214	A0A6M9XFV7	A0A6M9XK21	Q9AK69	Q9L073	Q9RJ78	Q9RKQ2	Q9RL28	Q9ZBW9	A0A6M9XI78	Q8CJN0	Q9S2N0	Q9XAD6
GO:0006875	na	Q9Z504	Q9S1X8	Q9S2C8	Q9X929	A0A6M9XFA3	Q9S2Y8	Q9S440	Q93IW0	Q9L1A8	Q9EX41	Q9K469	Q9L179	Q9RK09	Q9RK10	Q9RKQ5	Q9S213	Q9S214	A0A6M9XFV7	A0A6M9XK21	Q9AK69	Q9L073	Q9RJ78	Q9RKQ2	Q9RL28	Q9ZBW9	A0A6M9XI78	Q8CJN0	Q9S2N0	Q9XAD6	A0A6M9XQL7	Q9Z555
GO:0030006	na	
GO:0030005	na	
GO:0006873	na	Q9Z504	Q93IW0
GO:0023070	na	
GO:0023069	na	
GO:0023068	na	
GO:0023067	na	
GO:0023066	na	
GO:0023065	na	
GO:0023062	na	
GO:0023060	na	
GO:0023059	na	
GO:0023058	na	
GO:0023055	na	
GO:0023054	na	
GO:0023053	na	
GO:0023050	na	
GO:0023049	na	
GO:0023048	na	
GO:0023047	na	
GO:0023044	na	
GO:0023043	na	
GO:0023042	na	
GO:0023041	na	
GO:0023040	na	
GO:0023039	na	
GO:0023038	na	
GO:0023037	na	
GO:0023036	na	
GO:0023035	na	
GO:0023031	na	
GO:0023029	na	
GO:0023030	na	
GO:0023025	na	
GO:0023028	na	
GO:0042288	na	
GO:0023027	na	
GO:0023024	na	
GO:0023023	na	
GO:0002429	na	
GO:0050852	na	
GO:0050860	na	
GO:0023022	na	
GO:0023020	na	
GO:0023019	na	
GO:0023018	na	
GO:0023017	na	
GO:0023012	na	
GO:0023011	na	
GO:0023010	na	
GO:0023009	na	
GO:0023007	na	
GO:0023006	na	
GO:0023005	na	
GO:0023004	na	
GO:0023003	na	
GO:0009562	na	
GO:0023002	na	
GO:0022897	na	
GO:0022894	na	
GO:0022893	na	
GO:0015196	na	
GO:0022886	na	
GO:0022882	na	
GO:0022881	na	
GO:0015571	na	
GO:0022880	na	
GO:0015572	na	
GO:0022879	na	
GO:0022878	na	
GO:0008515	na	
GO:0022877	protein-N(PI)-phosphohistidine-fructose phosphotransferase system transporter activity	A0A6M9XKT2	Q9KYU9
GO:0022876	na	
GO:0019196	na	
GO:0022875	na	
GO:0015577	na	
GO:0022874	na	
GO:0019191	na	
GO:0022873	na	
GO:0005363	na	
GO:0022872	na	
GO:0015575	na	
GO:0022871	na	
GO:0019194	na	
GO:0022870	na	
GO:0022869	na	
GO:0015155	na	
GO:0022867	na	
GO:0022866	na	
GO:0022865	na	
GO:0022859	na	
GO:0022856	na	
GO:0015576	na	
GO:0022855	na	
GO:0022854	na	
GO:0022852	na	
GO:0022824	na	
GO:0099095	na	
GO:0022851	na	
GO:0016917	na	
GO:0022850	na	
GO:0022849	na	
GO:0004970	na	
GO:0099604	na	
GO:1904315	na	
GO:0022848	na	
GO:0005231	na	
GO:0022841	na	
GO:0022840	na	
GO:0022842	na	
GO:0022831	na	
GO:0022828	na	
GO:0022825	na	
GO:0022819	na	
GO:0022810	na	
GO:0022818	na	
GO:0022815	na	
GO:0015292	na	
GO:0022809	na	
GO:0022629	na	
GO:0000312	na	
GO:0043253	na	
GO:0009547	na	
GO:0022628	na	
GO:0000311	na	
GO:0022627	cytosolic small ribosomal subunit	O31212	O86655	P46790	P49399	P66470	P72403	Q53875	Q9KYX2	Q9L0D1	Q9L0D4	Q9L0D6	Q9L0K4	Q9S2K5	Q9X8K4	Q9X8U2
GO:0015935	small ribosomal subunit	O31212	O86655	P46790	P49399	P66470	P72403	Q53875	Q9KYX2	Q9L0D1	Q9L0D4	Q9L0D6	Q9L0K4	Q9S2K5	Q9X8K4	Q9X8U2	A0A6M9XIC5	A0A6M9XLX4	A0A6M9XMA7	A0A6M9XP72	A0A6M9XPA3	A0A6M9XPH4	D3K837	D3K848	O69879	O86773	P0A4A3	P66337	P66417	Q9KXP5	Q9RDM3	Q9X8K9
GO:0022626	na	O31212	O86655	P46790	P49399	P66470	P72403	Q53875	Q9KYX2	Q9L0D1	Q9L0D4	Q9L0D6	Q9L0K4	Q9S2K5	Q9X8K4	Q9X8U2	O86775	O88058	O88059	P0A463	P0A477	P41102	P41103	P46786	P46787	P46788	P46789	P48950	Q53874	Q93S00	Q9K3T9	Q9L0C8	Q9L0C9	Q9L0D0	Q9L0D2	Q9L0D3	Q9L0D5	Q9L0D7	Q9L0D8	Q9L0E0	Q9L1I1	Q9X8K7	Q9X8K8	Q9X8U5
GO:0022625	cytosolic large ribosomal subunit	O86775	O88058	O88059	P0A463	P0A477	P41102	P41103	P46786	P46787	P46788	P46789	P48950	Q53874	Q93S00	Q9K3T9	Q9L0C8	Q9L0C9	Q9L0D0	Q9L0D2	Q9L0D3	Q9L0D5	Q9L0D7	Q9L0D8	Q9L0E0	Q9L1I1	Q9X8K7	Q9X8K8	Q9X8U5
GO:0015934	large ribosomal subunit	O86775	O88058	O88059	P0A463	P0A477	P41102	P41103	P46786	P46787	P46788	P46789	P48950	Q53874	Q93S00	Q9K3T9	Q9L0C8	Q9L0C9	Q9L0D0	Q9L0D2	Q9L0D3	Q9L0D5	Q9L0D7	Q9L0D8	Q9L0E0	Q9L1I1	Q9X8K7	Q9X8K8	Q9X8U5	A0A6M9XFZ2	A0A6M9XLU0	A0A6M9XP65	A0A6M9XPC5	A0A6M9XPE3	A0A6M9XPQ4	A0A6M9XRQ5	A0A6M9XSU8	A0A6M9XTS6	Q9RL50	Q9ZBQ8
GO:0022623	na	
GO:0022624	na	Q9L0N2
GO:0022620	na	
GO:0009555	na	
GO:0022619	na	
GO:0022614	na	
GO:0022406	na	
GO:0022417	na	
GO:0042745	na	
GO:0022036	na	
GO:0021546	na	
GO:0022035	na	
GO:0022034	na	
GO:0022033	na	
GO:0022030	na	
GO:0022032	na	
GO:0022031	na	
GO:0022027	na	
GO:0021846	na	
GO:0022026	na	
GO:0021898	na	
GO:0048861	na	
GO:0007167	na	
GO:0022025	na	
GO:0022024	na	
GO:0022023	na	
GO:0021861	na	
GO:0022022	na	
GO:0022012	na	
GO:0022021	na	
GO:0022020	na	
GO:0022019	na	
GO:0022018	na	
GO:0022017	na	
GO:0021873	na	
GO:0022013	na	
GO:0022016	na	
GO:0048860	na	
GO:0022015	na	
GO:0022014	na	
GO:0021543	na	
GO:0014044	na	
GO:0014003	na	
GO:0022009	na	
GO:0022007	na	
GO:0014022	na	
GO:0022006	na	
GO:0021903	na	
GO:0022005	na	
GO:0021732	na	
GO:0022004	na	
GO:0060825	na	
GO:0022003	na	
GO:0022001	na	
GO:0022002	na	
GO:0022000	na	
GO:0021998	na	
GO:0021997	na	
GO:0001840	na	
GO:0060896	na	
GO:0021996	na	
GO:0021506	na	
GO:0021994	na	
GO:0021993	na	
GO:0021992	na	
GO:0021991	na	
GO:0001839	na	
GO:0021989	na	
GO:0021988	na	
GO:0021986	na	
GO:0021538	na	
GO:0021982	na	
GO:0021981	na	
GO:0021980	na	
GO:0022029	na	
GO:0021977	na	
GO:0021976	na	
GO:0021975	na	
GO:0021974	na	
GO:0021973	na	
GO:0016199	na	
GO:0021966	na	
GO:0021972	na	
GO:0021971	na	
GO:0021970	na	
GO:0021969	na	
GO:0021968	na	
GO:0021967	na	
GO:0021957	na	
GO:0021965	na	
GO:0021964	na	
GO:0021963	na	
GO:0021962	na	
GO:0021961	na	
GO:0021960	na	
GO:0021537	na	
GO:0021959	na	
GO:0021958	na	
GO:0021956	na	
GO:0021951	na	
GO:0021949	na	
GO:0021950	na	
GO:0021934	na	
GO:0021948	na	
GO:0021946	na	
GO:0021947	na	
GO:0021945	na	
GO:0021933	na	
GO:0021944	na	
GO:0021932	na	
GO:0021943	na	
GO:0021942	na	
GO:0021941	na	
GO:0021936	na	
GO:0023052	na	A0A6M9XB06	A0A6M9XGN3	A0A6M9XHX2	A0A6M9XID2	A0A6M9XIW8	A0A6M9XJD6	A0A6M9XJQ4	A0A6M9XK11	A0A6M9XKN6	A0A6M9XMF0	A0A6M9XMF9	A0A6M9XNB8	A0A6M9XNQ5	A0A6M9XPT6	A0A6M9XPU1	A0A6M9XPV6	A0A6M9XQ30	A0A6M9XQ83	A0A6M9XQQ5	A0A6M9XQV6	A0A6M9XR22	A0A6M9XRA9	A0A6M9XRP7	A0A6M9XS03	A0A6M9XSE6	A0A6M9XSS7	A0A6M9XTP4	A0A6M9XU10	A0A6M9XUL8	A0A6M9XUW7	A0A6M9XV14	A0A6M9XVD7	A0A6M9XVK6	A0A6M9XVQ1	A0A6M9XW38	A0A6M9XWC9	A0A6M9XXV3	A0A6M9XYB3	A0A6M9XZQ1	A0A6M9Y0E2	A0A6M9Y0U2	A0A6M9Y224	O54137	O54182	O69818	O69960	O86522	O86525	O86622	O86661	O86757	O86768	O86808	O88056	P0A4I7	Q04943	Q8CJQ3	Q8CJQ5	Q8CJR8	Q8CJY8	Q9ADN6	Q9F3I1	Q9F3J0	Q9FBR3	Q9K454	Q9KY11	Q9KYW9	Q9KYZ5	Q9KZ55	Q9KZ83	Q9KZU6	Q9L0M8	Q9L0R2	Q9L0W4	Q9L1H5	Q9L1S8	Q9L2B6	Q9RD38	Q9RJF5	Q9RK59	Q9RL12	Q9X801	Q9X836	Q9X942	Q9XAF3	Q9ZBG8	Q9ZBS5	Q9ZEP3
GO:0021939	na	
GO:0021938	na	
GO:0021937	na	
GO:0021940	na	
GO:0021935	na	
GO:0021931	na	
GO:0021924	na	
GO:0021930	na	
GO:0021929	na	
GO:0021923	na	
GO:0021928	na	
GO:0021927	na	
GO:0021926	na	
GO:0021925	na	
GO:0021534	na	
GO:0021922	na	
GO:0021516	na	
GO:0021920	na	
GO:0021919	na	
GO:0021513	na	
GO:0021918	na	
GO:0021917	na	
GO:0021523	na	
GO:0021916	na	
GO:0021914	na	
GO:0021913	na	
GO:0021912	na	
GO:0021911	na	
GO:0021512	na	
GO:0021909	na	
GO:0021908	na	
GO:0021907	na	
GO:0021906	na	
GO:0021905	na	
GO:0021532	na	
GO:0021902	na	
GO:0021877	na	
GO:0021901	na	
GO:0021862	na	
GO:0021900	na	
GO:0021863	na	
GO:0021899	na	
GO:0021897	na	
GO:0014002	na	
GO:0021896	na	
GO:0021893	na	
GO:0021892	na	
GO:0021890	na	
GO:0021889	na	
GO:0021887	na	
GO:0021886	na	
GO:0021883	na	
GO:0021882	na	
GO:0021881	na	
GO:0021880	na	
GO:0060018	na	
GO:0021878	na	
GO:0021879	na	
GO:0021876	na	
GO:0021875	na	
GO:0021874	na	
GO:0021870	na	
GO:0021895	na	
GO:0021868	na	
GO:0021867	na	
GO:0021866	na	
GO:0021865	na	
GO:0021864	na	
GO:0014016	na	
GO:0021872	na	
GO:0060019	na	
GO:0021858	na	
GO:0097154	na	
GO:0021894	na	
GO:0021954	na	
GO:1904936	na	
GO:0021853	na	
GO:0021830	na	
GO:0021860	na	
GO:0021884	na	
GO:0140650	na	
GO:0021852	na	
GO:0021801	na	
GO:0021851	na	
GO:0021848	na	
GO:0021850	na	
GO:0021849	na	
GO:0007405	na	
GO:0021869	na	
GO:0021847	na	
GO:0021845	na	
GO:0021843	na	
GO:0021844	na	
GO:0021842	na	
GO:0021840	na	
GO:0021841	na	
GO:0021839	na	
GO:0021838	na	
GO:0021837	na	
GO:0021827	na	
GO:0021836	na	
GO:0021835	na	
GO:0021831	na	
GO:0021834	na	
GO:0021833	na	
GO:0021823	na	
GO:0021832	na	
GO:0022028	na	
GO:0021891	na	
GO:0021826	na	
GO:0021829	na	
GO:0021979	na	
GO:0021854	na	
GO:0021888	na	
GO:0021761	na	
GO:0021855	na	
GO:0021856	na	
GO:0021828	na	
GO:0021824	na	
GO:0021825	na	
GO:0021800	na	
GO:0021822	na	
GO:0021819	na	
GO:0021821	na	
GO:0021820	na	
GO:0021818	na	
GO:0021814	na	
GO:0021817	na	
GO:0021815	na	
GO:0021816	na	
GO:0021813	na	
GO:0021812	na	
GO:0021811	na	
GO:0021807	na	
GO:0021810	na	
GO:0021809	na	
GO:0021808	na	
GO:0021806	na	
GO:0021805	na	
GO:0021802	na	
GO:0021804	na	
GO:0021803	na	
GO:0021799	na	
GO:0021795	na	
GO:0021798	na	
GO:0021871	na	
GO:0021797	na	
GO:0021978	na	
GO:0021796	na	
GO:0021791	na	
GO:0021789	na	
GO:0021792	na	
GO:0021790	na	
GO:0021793	na	
GO:0021785	na	
GO:0021788	na	
GO:0021786	na	
GO:0021787	na	
GO:0008045	na	
GO:0021784	na	
GO:0048486	na	
GO:0021777	na	
GO:0021776	na	
GO:0021910	na	
GO:0021520	na	
GO:0021775	na	
GO:0021521	na	
GO:0060895	na	
GO:0021774	na	
GO:0048699	na	
GO:0021773	na	
GO:0021756	na	
GO:0021794	na	
GO:0021771	na	
GO:0021770	na	
GO:0021768	na	
GO:0021765	na	
GO:0021764	na	
GO:0021763	na	
GO:0021539	na	
GO:0021762	na	
GO:0021759	na	
GO:0021758	na	
GO:0021757	na	
GO:0021755	na	
GO:0021533	na	
GO:0021697	na	
GO:0021754	na	
GO:0021548	na	
GO:0021753	na	
GO:0021751	na	
GO:0021752	na	
GO:0021750	na	
GO:0021749	na	
GO:0021747	na	
GO:0021748	na	
GO:0021746	na	
GO:0021745	na	
GO:0021743	na	
GO:0021742	na	
GO:0021741	na	
GO:0021730	na	
GO:0021740	na	
GO:0021739	na	
GO:0021738	na	
GO:0021737	na	
GO:0021736	na	
GO:0021735	na	
GO:0030917	na	
GO:0021731	na	
GO:0021729	na	
GO:0021723	na	
GO:0021728	na	
GO:0021727	na	
GO:0021726	na	
GO:0021725	na	
GO:0021724	na	
GO:0021722	na	
GO:0021586	na	
GO:0021718	na	
GO:0021721	na	
GO:0021585	na	
GO:0021719	na	
GO:0021720	na	
GO:0021584	na	
GO:0021583	na	
GO:0021717	na	
GO:0021582	na	
GO:0021713	na	
GO:0021716	na	
GO:0021581	na	
GO:0021714	na	
GO:0021715	na	
GO:0021580	na	
GO:0021579	na	
GO:0021712	na	
GO:0021694	na	
GO:0021711	na	
GO:0021684	na	
GO:0021710	na	
GO:0021688	na	
GO:0021709	na	
GO:0021708	na	
GO:0021707	na	
GO:0021706	na	
GO:0021703	na	
GO:0021705	na	
GO:0021704	na	
GO:0021702	na	
GO:0021701	na	
GO:0021692	na	
GO:0021693	na	
GO:0021698	na	
GO:0021680	na	
GO:0021696	na	
GO:0021691	na	
GO:0021699	na	
GO:0021690	na	
GO:0021679	na	
GO:0021689	na	
GO:0021687	na	
GO:0021590	na	
GO:0021695	na	
GO:0021686	na	
GO:0021681	na	
GO:0021685	na	
GO:0021683	na	
GO:0021587	na	
GO:0021678	na	
GO:0021591	na	
GO:0021677	na	
GO:0021594	na	
GO:0021674	na	
GO:0021676	na	
GO:0021595	na	
GO:0021574	na	
GO:0021673	na	
GO:0021671	na	
GO:0021672	na	
GO:0021573	na	
GO:0021670	na	
GO:0021669	na	
GO:0021667	na	
GO:0021668	na	
GO:0021572	na	
GO:0021666	na	
GO:0021664	na	
GO:0021665	na	
GO:0021571	na	
GO:0021663	na	
GO:0021661	na	
GO:0021662	na	
GO:0021570	na	
GO:0021660	na	
GO:0021658	na	
GO:0021659	na	
GO:0021569	na	
GO:0021657	na	
GO:0021655	na	
GO:0021656	na	
GO:0021568	na	
GO:0021654	na	
GO:0021653	na	
GO:0021651	na	
GO:0021652	na	
GO:0021567	na	
GO:0021650	na	
GO:0021603	na	
GO:0021648	na	
GO:0021649	na	
GO:0021562	na	
GO:0021647	na	
GO:0021646	na	
GO:0021644	na	
GO:0021645	na	
GO:0021564	na	
GO:0021643	na	
GO:0021642	na	
GO:0021639	na	
GO:0021641	na	
GO:0021640	na	
GO:0021558	na	
GO:0021638	na	
GO:0021559	na	
GO:0021634	na	
GO:0021631	na	
GO:0021633	na	
GO:0021632	na	
GO:0021630	na	
GO:0021553	na	
GO:0021629	na	
GO:0021627	na	
GO:0021628	na	
GO:0021625	na	
GO:0021557	na	
GO:0021624	na	
GO:0021622	na	
GO:0021623	na	
GO:0021621	na	
GO:0021618	na	
GO:0021620	na	
GO:0021619	na	
GO:0021566	na	
GO:0021617	na	
GO:0021615	na	
GO:0021616	na	
GO:0021563	na	
GO:0021614	na	
GO:0021613	na	
GO:0021561	na	
GO:0021612	na	
GO:0021610	na	
GO:0021611	na	
GO:0021609	na	
GO:0021607	na	
GO:0021608	na	
GO:0021565	na	
GO:0021606	na	
GO:0021682	na	
GO:0021601	na	
GO:0021560	na	
GO:0021600	na	
GO:0021598	na	
GO:0021599	na	
GO:0021597	na	
GO:0021551	na	
GO:0021592	na	
GO:0030902	na	
GO:0021578	na	
GO:0021589	na	
GO:0021577	na	
GO:0021588	na	
GO:0021576	na	
GO:0021575	na	
GO:0021626	na	
GO:0021783	na	
GO:0021556	na	
GO:0021555	na	
GO:0021552	na	
GO:0022037	na	
GO:0021547	na	
GO:0021542	na	
GO:0021541	na	
GO:0022038	na	
GO:0021540	na	
GO:0021915	na	
GO:0021531	na	
GO:0021515	na	
GO:0021779	na	
GO:0048709	na	
GO:0021780	na	
GO:0021778	na	
GO:0021530	na	
GO:0021529	na	
GO:0021526	na	
GO:0021525	na	
GO:0021522	na	
GO:0021524	na	
GO:0021514	na	
GO:0021517	na	
GO:0021527	na	
GO:0021519	na	
GO:0021528	na	
GO:0021518	na	
GO:0021511	na	
GO:0021509	na	
GO:0001841	na	
GO:0033504	na	
GO:0033505	na	
GO:0021508	na	
GO:0007418	na	
GO:0060607	na	
GO:0060608	na	
GO:0021507	na	
GO:0021995	na	
GO:0021505	na	
GO:0021503	na	
GO:0021504	na	
GO:0001842	na	
GO:0021502	na	
GO:0021501	na	
GO:0020038	na	
GO:0020037	heme binding	A0A6M9X9Z6	A0A6M9XAF4	A0A6M9XAY0	A0A6M9XB14	A0A6M9XBP4	A0A6M9XFS7	A0A6M9XFV7	A0A6M9XGI1	A0A6M9XGN0	A0A6M9XI26	A0A6M9XIA9	A0A6M9XIN2	A0A6M9XJ09	A0A6M9XJA8	A0A6M9XK21	A0A6M9XLQ5	A0A6M9XM12	A0A6M9XM37	A0A6M9XM41	A0A6M9XM55	A0A6M9XM95	A0A6M9XMC3	A0A6M9XMM8	A0A6M9XN71	A0A6M9XPP9	A0A6M9XQ96	A0A6M9XQP0	A0A6M9XQP7	A0A6M9XTB9	A0A6M9XTK6	A0A6M9XTL7	A0A6M9XTX1	A0A6M9XW03	A0A6M9XWD4	A0A6M9XWP4	A0A6M9XXL8	A0A6M9XXV6	A0A6M9XYD9	A0A6M9XYU8	A0A6M9XZZ8	A0A6M9Y039	B3IX58	B3IX61	O33613	O69830	O86714	P77948	Q7AKS0	Q7M184	Q8CJK0	Q93RT1	Q9ADA9	Q9ADG1	Q9EWF6	Q9EWJ4	Q9EWP1	Q9EWS4	Q9F2L1	Q9F2Q0	Q9F2R4	Q9FBY9	Q9FCA6	Q9K451	Q9K498	Q9KZ38	Q9KZF5	Q9KZR7	Q9KZR8	Q9L131	Q9L141	Q9L142	Q9L250	Q9L2D2	Q9RD76	Q9RI29	Q9RI74	Q9RJ75	Q9RJH9	Q9RJI4	Q9RJK9	Q9RJQ6	Q9RJQ7	Q9RKQ2	Q9RKR1	Q9S2N0	Q9X808	Q9X813	Q9X8Q3	Q9X8R3	Q9Z598	Q9ZBW9	Q9ZBY7	S4W8T9
GO:0020036	na	
GO:0020035	na	
GO:0020033	na	
GO:0020032	na	
GO:0020031	na	
GO:0020030	na	
GO:0020028	na	
GO:0020025	na	
GO:0020020	na	
GO:0020018	na	
GO:0020014	na	
GO:0020013	na	
GO:0020011	na	
GO:0020010	na	
GO:0020006	na	
GO:0020003	na	
GO:0020004	na	
GO:0030430	na	
GO:0019992	na	
GO:0019990	na	
GO:0019889	na	
GO:0019987	na	
GO:0019983	na	
GO:0019982	na	
GO:0019981	na	
GO:0019980	na	
GO:0019979	na	
GO:0019978	na	
GO:0019977	na	
GO:0019976	na	
GO:0019974	na	
GO:0019973	na	
GO:0019970	na	
GO:0019969	na	
GO:0019964	na	
GO:0019962	na	
GO:0019960	na	
GO:0019956	na	
GO:0019959	na	
GO:0019958	na	
GO:0019950	na	
GO:0019948	na	
GO:0019942	na	
GO:0019940	na	
GO:0045234	na	
GO:0019939	na	
GO:0019938	na	
GO:0018420	na	
GO:0019937	na	
GO:0018419	na	
GO:0019936	na	
GO:0019935	na	
GO:0019933	na	
GO:0019931	na	
GO:0019930	na	
GO:0019929	na	
GO:0019928	na	
GO:0019927	na	
GO:0019926	na	
GO:0018069	na	
GO:0019923	na	
GO:0019922	na	
GO:0019921	na	
GO:0018173	na	
GO:0019920	na	
GO:0019919	na	
GO:0035247	na	Q9X852
GO:0035246	na	
GO:0019918	peptidyl-arginine methylation, to symmetrical-dimethyl arginine	Q9X852
GO:0019917	na	
GO:0019122	na	
GO:0019916	na	
GO:0019914	na	
GO:0019912	na	
GO:0019911	na	
GO:0019910	na	
GO:0019909	na	
GO:0019888	na	
GO:0019907	na	
GO:0032806	na	
GO:0019895	na	
GO:0019894	na	
GO:0019893	na	
GO:0019886	na	
GO:0002478	na	
GO:0002495	na	
GO:0019881	na	
GO:0019880	na	
GO:0019879	na	
GO:0009085	lysine biosynthetic process	A0A6M9XAA3	A0A6M9XEH8	A0A6M9XI59	A0A6M9XIY6	A0A6M9XJ40	A0A6M9XJW4	A0A6M9XMZ5	A0A6M9XPN0	A0A6M9XS78	A0A6M9XU88	A0A6M9XUH1	A0A6M9XWY1	O69969	O86836	O86841	Q9ADB5	Q9FBL9	Q9FCK3	Q9K425	Q9L1Z5	Q9RL03	Q9X9V6	Q9X9W0	Q9XAI7	Q9XAI8	Q9ZBH5
GO:0019877	diaminopimelate biosynthetic process	A0A6M9XEH8	A0A6M9XI59	A0A6M9XIY6	A0A6M9XJ40	A0A6M9XJW4	A0A6M9XS78	A0A6M9XU88	O86836	O86841	Q9L1Z5	Q9X9V6	Q9X9W0	Q9XAI7	Q9XAI8
GO:0046451	na	A0A6M9XEH8	A0A6M9XI59	A0A6M9XIY6	A0A6M9XJ40	A0A6M9XJW4	A0A6M9XS78	A0A6M9XU88	O86836	O86841	Q9L1Z5	Q9X9V6	Q9X9W0	Q9XAI7	Q9XAI8	A0A6M9XAA3	A0A6M9XMZ5	A0A6M9XPN0	A0A6M9XUH1	A0A6M9XWY1	O69969	Q9ADB5	Q9FBL9	Q9FCK3	Q9K425	Q9RL03	Q9ZBH5
GO:0042198	na	
GO:0019876	na	
GO:0019875	na	
GO:0019874	na	
GO:0019873	na	
GO:0046343	na	
GO:0019872	na	
GO:0019871	na	
GO:0008200	na	
GO:0017080	na	
GO:0019869	na	
GO:0017081	na	
GO:0019864	na	
GO:0019863	na	
GO:0019862	na	
GO:0019861	na	
GO:0019855	na	
GO:0005246	na	
GO:0019854	na	
GO:0019849	na	
GO:0019848	na	
GO:0019847	na	
GO:0019846	na	
GO:0019845	na	
GO:0019844	na	
GO:0019837	na	
GO:0044179	na	
GO:0051715	na	
GO:0052331	na	
GO:0019836	na	
GO:0001897	na	
GO:0019834	na	
GO:0019833	na	
GO:0019832	na	
GO:0019831	na	
GO:0019830	na	
GO:0019828	na	
GO:0004866	na	A0A6M9XGU7	A0A6M9XMY9	P29608	P61152	Q9ADP5
GO:0019826	na	
GO:0019825	oxygen binding	A0A6M9X9Z6	A0A6M9XM12	A0A6M9XTB9	A0A6M9XTL7	Q9KZ38	Q9L131	Q9L250	Q9RI74
GO:0019824	na	
GO:0019823	na	
GO:0019822	na	
GO:0019821	na	
GO:0019820	na	
GO:0019819	na	
GO:0019817	na	
GO:0019816	na	
GO:0019813	na	
GO:0019812	na	
GO:0019811	na	
GO:0019810	na	
GO:0019808	polyamine binding	A0A6M9XPK9	A0A6M9XVD5	O86741	O86832
GO:0019809	na	
GO:0019807	na	
GO:0019806	na	
GO:0019805	quinolinate biosynthetic process	A0A6M9XKK6	A0A6M9XLR7	Q9F364	Q9X8R2
GO:0019804	na	
GO:0019803	na	
GO:0018214	na	
GO:0019802	na	
GO:0016539	na	
GO:0019801	na	
GO:0019800	na	
GO:0019799	na	
GO:0061733	na	
GO:0031544	na	
GO:0031543	na	
GO:0019797	na	
GO:0019798	na	
GO:0019796	na	
GO:0019795	na	
GO:0019794	na	
GO:0019793	na	
GO:0019792	na	
GO:0019791	na	
GO:0019790	na	
GO:0019786	na	
GO:0019785	na	
GO:0019784	na	
GO:0019782	na	
GO:0019781	na	
GO:0019780	na	
GO:0019779	na	
GO:0019778	na	
GO:0019776	na	
GO:0019772	na	
GO:0019770	na	
GO:0019771	na	
GO:0019763	na	
GO:0019769	na	
GO:0019767	na	
GO:0019768	na	
GO:0019765	na	
GO:0019764	na	
GO:0019759	na	
GO:0019760	na	
GO:0019757	na	
GO:0019749	na	
GO:0007303	na	
GO:0019746	na	
GO:0016104	triterpenoid biosynthetic process	A0A6M9XUF0	Q9X7V9
GO:0019744	na	
GO:0006722	na	A0A6M9XUF0	Q9X7V9
GO:0019743	na	
GO:0019736	na	
GO:0019729	na	
GO:0019728	na	
GO:0019727	na	
GO:0004495	na	
GO:0019726	na	
GO:0019719	na	
GO:0019718	na	
GO:0019717	na	
GO:0019716	na	
GO:0018011	na	
GO:0042264	na	
GO:0019715	na	
GO:0019714	na	
GO:0019713	na	
GO:0018390	na	
GO:0019712	na	
GO:0019711	na	
GO:0019710	na	
GO:0019709	na	
GO:0019708	na	
GO:0016409	na	
GO:0016417	na	
GO:0019705	na	
GO:0019704	na	
GO:0018377	na	
GO:0019703	na	
GO:0019702	na	
GO:0019701	na	
GO:0019700	na	
GO:0046397	na	
GO:0019698	na	
GO:0051164	na	
GO:0019519	na	
GO:0051160	na	
GO:0019527	na	
GO:0019697	na	
GO:1901159	na	
GO:0019696	na	
GO:0019600	na	
GO:0019690	na	
GO:0019689	na	
GO:0046125	na	O50519
GO:0015949	nucleobase-containing small molecule interconversion	Q9EWW6	Q9X8W0
GO:0019688	na	
GO:0019686	na	
GO:0046122	na	
GO:0042866	pyruvate biosynthetic process	Q9XAA4
GO:0019687	na	
GO:0042278	na	Q9ADJ9	Q9F2K2	Q9AK25	Q9X7T2
GO:0019683	na	
GO:0046356	na	
GO:0019681	na	
GO:0006103	na	A0A6M9XMX6	Q8CJY0
GO:0046491	L-methylmalonyl-CoA metabolic process	O86701	Q9KYP6	Q9KZZ0	Q9L2C2	Q9RL13	Q9X7T3	Q9X9X9
GO:0019680	na	
GO:0019679	na	
GO:0019678	na	
GO:0019677	NAD catabolic process	A0A6M9XGN3	A0A6M9XQ83	A0A6M9XS03	A0A6M9XSS7	A0A6M9XUW7	A0A6M9XYB3	O54182	O86757	O86768	Q8CJY8	Q9L0M8	Q9L1H5	Q9RL12
GO:0019364	na	A0A6M9XGN3	A0A6M9XQ83	A0A6M9XS03	A0A6M9XSS7	A0A6M9XUW7	A0A6M9XYB3	O54182	O86757	O86768	Q8CJY8	Q9L0M8	Q9L1H5	Q9RL12
GO:0046496	nicotinamide nucleotide metabolic process	A0A6M9XGN3	A0A6M9XQ83	A0A6M9XS03	A0A6M9XSS7	A0A6M9XUW7	A0A6M9XYB3	O54182	O86757	O86768	Q8CJY8	Q9L0M8	Q9L1H5	Q9RL12	A0A6M9XSH3	O86783	Q9F364	Q9X8N8	Q9RIZ4	Q9S2G4	A0A6M9XB22	A0A6M9XBI0	A0A6M9XFW2	A0A6M9XHM3	A0A6M9XIG1	A0A6M9XJD4	A0A6M9XKK6	A0A6M9XLI5	A0A6M9XLR7	A0A6M9XV96	Q9ADI8	Q9RD54	Q9RDK7	Q9RJM5	Q9X8N7	Q9X8R2	Q9Z4V9
GO:0019740	nitrogen utilization	P15106	Q9ZBP6	Q9S2Y9
GO:0019676	ammonia assimilation cycle	Q9S2Y9
GO:0019675	na	
GO:0019672	na	
GO:0019662	na	
GO:0019671	na	
GO:0019670	na	
GO:0019669	na	
GO:0019665	na	A0A6M9XHD5	A0A6M9XTW2	Q93RX4	Q9S256
GO:0019668	na	
GO:0019667	na	
GO:0019664	na	
GO:0019661	na	
GO:0019659	na	
GO:0019658	na	
GO:0042867	na	
GO:0019657	na	
GO:0006105	na	
GO:1902707	na	
GO:0006067	na	
GO:0019656	na	
GO:0019653	na	
GO:0006145	purine nucleobase catabolic process	A0A6M9XG98	Q9RDE5	Q9RKU5
GO:0019652	na	
GO:0019651	na	
GO:0006101	citrate metabolic process	Q7AKF3
GO:0019650	na	
GO:0019648	na	
GO:0019649	na	
GO:0051167	na	
GO:0019647	na	
GO:0019645	anaerobic electron transport chain	O86714	Q9ADA9	Q9EWF6	Q9RI29
GO:0009061	anaerobic respiration	O86714	Q9ADA9	Q9EWF6	Q9RI29	O86716	O86717	Q93IU8	Q93JI5	Q9EWF3	Q9EWF4	Q9FC77	Q9KZ90	Q9L212	Q9RCY7	Q9RI31	Q9RI32	Q9S2Z0
GO:0019643	na	
GO:0006099	tricarboxylic acid cycle	A0A6M9XFS2	A0A6M9XKL9	A0A6M9XL40	A0A6M9XM61	A0A6M9XMV5	A0A6M9XN34	A0A6M9XPM2	A0A6M9XPR3	A0A6M9XPR9	A0A6M9XPY7	A0A6M9XQY5	A0A6M9XRI9	A0A6M9XST5	A0A6M9XTB4	A0A6M9XTY3	A0A6M9XUF4	A0A6M9XW66	A0A6M9XYE8	D3K769	O70007	O70008	O87840	O87841	Q7AKF3	Q7BPA4	Q93IU9	Q93J61	Q9FBN6	Q9FBR4	Q9K3J3	Q9K3V6	Q9KY55	Q9KY56	Q9KZ88	Q9KZ90	Q9KZ91	Q9KZF3	Q9R339	Q9RKU9	Q9RNH9	Q9RNU9	Q9X5M9
GO:0019640	na	
GO:0019639	na	
GO:0019638	na	
GO:0019636	na	
GO:0046433	na	
GO:0019635	na	
GO:0019633	na	
GO:0019632	shikimate metabolic process	Q9KXQ2
GO:0019631	quinate catabolic process	P15474
GO:0019629	na	
GO:0019543	propionate catabolic process	Q93JL5
GO:0019628	urate catabolic process	A0A6M9XQV5	Q8CJN8
GO:0019625	na	
GO:0019381	na	
GO:0019624	na	
GO:0019623	na	
GO:0046435	na	
GO:0019622	na	
GO:0019621	na	
GO:0006602	na	
GO:0019620	na	
GO:0018874	na	
GO:0019618	na	
GO:0019619	3,4-dihydroxybenzoate catabolic process	A0A6M9XS15	A0A6M9XXP2	Q9XAN0	Q9XAN2
GO:0019617	na	
GO:0006107	oxaloacetate metabolic process	A0A6M9XKL9	Q99Q47	Q9K3J3	Q9K419	Q9KY27	Q9RNU9	Q9S2U9	Q9ZBK3
GO:0019616	na	
GO:0042952	beta-ketoadipate pathway	A0A6M9XVZ5	Q9XAN3
GO:0019615	na	
GO:0019612	na	
GO:0019611	na	
GO:0019610	na	
GO:0019609	na	
GO:0019608	na	
GO:0019607	na	
GO:0019606	na	
GO:0019604	na	
GO:0019603	na	
GO:0019602	na	
GO:0019601	na	
GO:0046431	na	
GO:0019599	na	
GO:0019598	na	
GO:0019596	na	
GO:0019597	na	
GO:0046430	na	
GO:0019595	na	
GO:0019593	na	
GO:0019406	na	
GO:0019594	na	
GO:0006059	na	
GO:0019592	na	
GO:0019407	na	
GO:0051162	na	
GO:0051161	na	
GO:0051158	na	
GO:0051157	na	
GO:0019590	na	
GO:0019589	na	
GO:0019588	na	
GO:0006063	na	
GO:0019576	na	
GO:0019575	na	
GO:0019574	na	
GO:0019573	na	
GO:0019571	na	
GO:0046372	na	
GO:0019566	na	A0A6M9XIZ8	A0A6M9XL98	A0A6M9XQ01	O54161	O88043	Q9L0B5
GO:0019568	na	
GO:0019570	na	
GO:0019572	na	
GO:0019569	na	
GO:0019564	na	
GO:0019405	na	A0A6M9XAR5	A0A6M9XJ67	A0A6M9XST8	Q9ADA7	Q9FC11	Q9FC12	Q9FC13	Q9RJM2	Q9RJR0	Q9RJR2	Q9Z520
GO:0019562	na	
GO:0019561	na	
GO:0006559	L-phenylalanine catabolic process	A0A6M9XHM8	A0A6M9XP46	Q9S2B5	Q9S2F4	Q9XAS2
GO:0019560	na	
GO:0019559	na	
GO:0019558	na	
GO:0019557	histidine catabolic process to glutamate and formate	A0A6M9XKH2	A0A6M9XMJ9	A0A6M9XY70	Q9EWW1	Q9KZ75	Q9KZ78
GO:0019556	histidine catabolic process to glutamate and formamide	A0A6M9XKH2	A0A6M9XMJ9	A0A6M9XY70	Q9EWW1	Q9KZ75	Q9KZ78
GO:0019555	na	
GO:0019554	na	
GO:0019553	na	
GO:0019552	na	
GO:0019551	glutamate catabolic process to 2-oxoglutarate	A0A6M9XMX6	Q8CJY0
GO:0006106	fumarate metabolic process	A0A6M9XMX6	Q8CJY0	A0A6M9XN34	Q9FBN6
GO:0019550	na	
GO:0006531	na	Q9F364	Q9X8N8
GO:0019549	na	
GO:0019548	na	
GO:0006527	arginine catabolic process	A0A6M9XEW9	A0A6M9XW27	Q93JF2	Q9RJN1
GO:0019547	arginine catabolic process to ornithine	A0A6M9XEW9	A0A6M9XW27	Q93JF2	Q9RJN1
GO:0019546	arginine deiminase pathway	Q9RJN1
GO:0019545	na	
GO:0019544	na	
GO:0019542	na	
GO:0019537	na	
GO:0019536	na	
GO:0019535	na	
GO:0019533	na	
GO:0019531	na	
GO:0046306	alkanesulfonate catabolic process	Q93JF6
GO:0019529	na	
GO:0051163	na	
GO:0051159	na	
GO:0019528	na	
GO:0046181	na	
GO:0019524	na	
GO:0019518	L-threonine catabolic process to glycine	A0A6M9XSE3	A0A6M9XV51	Q9L232	Q9L233
GO:0019517	na	
GO:0019516	lactate oxidation	A0A6M9XE02	Q9XAA9
GO:0019515	na	
GO:0005990	lactose catabolic process	Q9RKF8	Q9ZBF6
GO:0019514	na	
GO:0019513	na	
GO:0019512	na	
GO:0046498	na	
GO:0019510	na	
GO:0019509	L-methionine salvage from methylthioadenosine	A0A6M9XHK8	Q9KYV7	Q9KYW7	Q9RKG9
GO:0051165	na	
GO:0051166	na	
GO:0019508	na	
GO:0046412	na	
GO:0019506	na	
GO:0019505	na	
GO:0019504	na	
GO:0019502	na	
GO:0019503	na	
GO:0019501	na	
GO:0018872	na	
GO:0019500	na	
GO:0019498	na	
GO:0018939	na	
GO:0019496	na	
GO:0019495	na	
GO:0006562	proline catabolic process	A0A6M9XRB2	A0A6M9XRM7	Q8CJR1	Q9XA29	Q9Z560
GO:0019492	na	
GO:0043102	na	A0A6M9XHK8	Q9KYV7	Q9KYW7	Q9RKG9
GO:0019491	ectoine biosynthetic process	A0A6M9XHR0	A0A6M9XI10	A0A6M9XKM1	Q93RW0	Q93RW1	Q93RW2
GO:0019490	na	
GO:0046363	na	
GO:0019488	na	
GO:0120245	na	
GO:0120248	na	
GO:0043454	na	
GO:0019487	na	
GO:0018864	na	
GO:0019486	na	
GO:0019484	na	
GO:0019485	na	
GO:0042851	na	A0A6M9XV07	Q9S227
GO:0019482	na	
GO:0019481	na	
GO:0042853	L-alanine catabolic process	A0A6M9XV07	Q9S227
GO:0019480	na	
GO:0019479	na	
GO:0046441	na	
GO:0006553	na	A0A6M9XAA3	A0A6M9XEH8	A0A6M9XI59	A0A6M9XIY6	A0A6M9XJ40	A0A6M9XJW4	A0A6M9XMZ5	A0A6M9XPN0	A0A6M9XS78	A0A6M9XU88	A0A6M9XUH1	A0A6M9XWY1	O69969	O86836	O86841	Q9ADB5	Q9FBL9	Q9FCK3	Q9K425	Q9L1Z5	Q9RL03	Q9X9V6	Q9X9W0	Q9XAI7	Q9XAI8	Q9ZBH5	A0A6M9XHD5	A0A6M9XTW2	Q93RX4	Q9S256
GO:0019476	na	
GO:0006554	na	A0A6M9XHD5	A0A6M9XTW2	Q93RX4	Q9S256
GO:0019475	L-lysine catabolic process to acetate	A0A6M9XHD5	A0A6M9XTW2	Q93RX4	Q9S256
GO:0019477	na	A0A6M9XHD5	A0A6M9XTW2	Q93RX4	Q9S256
GO:0046440	na	A0A6M9XHD5	A0A6M9XTW2	Q93RX4	Q9S256
GO:0019473	na	
GO:0019472	na	
GO:0019471	na	
GO:0019470	na	
GO:0046419	na	
GO:0046418	na	
GO:0019467	na	
GO:0006593	na	
GO:0019466	na	
GO:0019465	na	
GO:0006533	na	
GO:0019464	glycine decarboxylation via glycine cleavage system	A0A6M9XD75	A0A6M9XRK5	A0A6M9XUT5	O86566	O86567	Q9AK84
GO:0019463	na	
GO:0006600	na	
GO:0019462	na	
GO:0019461	na	
GO:0019460	na	
GO:0006543	glutamine catabolic process	A0A6M9XH93	P57755	Q9L287
GO:0019458	na	
GO:0009087	na	
GO:0019457	na	
GO:0019456	na	
GO:0019453	na	
GO:0019455	na	
GO:0019454	na	
GO:0019448	na	
GO:0019452	na	
GO:0019451	na	
GO:0019450	na	
GO:0019449	na	
GO:0046439	na	
GO:0006534	cysteine metabolic process	A0A6M9XFC8	A0A6M9XK16	A0A6M9XQ66	O50528	Q59829	Q93IX6	Q9EWF9	A0A6M9XJW8	Q9KZ71	A0A6M9XK46	O68816	Q9ADB3	Q9EX46	Q9K3N2	Q9KXU8	Q9RDP2	Q9S2H1	A0A6M9XJI9	Q9XAD5
GO:0009093	na	
GO:0046438	na	
GO:0019447	na	
GO:0019446	na	
GO:0019445	na	
GO:0019444	na	
GO:0006569	tryptophan catabolic process	Q9X8R3	A0A6M9XJ09	A0A6M9XVH5	Q93RT4	Q9X8R2	A0A6M9XLR7
GO:0019443	na	
GO:0019442	tryptophan catabolic process to acetyl-CoA	Q9X8R3
GO:0019441	tryptophan catabolic process to kynurenine	A0A6M9XJ09	A0A6M9XVH5	Q93RT4	Q9X8R2	Q9X8R3
GO:0019440	na	
GO:0019436	na	
GO:0019377	na	Q9S1V9	Q9ZBW1
GO:0019434	na	
GO:0019435	na	
GO:0046461	na	
GO:0006638	na	Q93J06	Q9S2A5	Q93JL5	A0A6M9XDZ6	A0A6M9XII2	Q9K3G1	Q9RIU8	Q9S203
GO:0046503	glycerolipid catabolic process	O54172	Q9FBJ3
GO:0019433	triglyceride catabolic process	Q93J06	Q9S2A5
GO:0046463	na	Q93JL5	A0A6M9XDZ6	A0A6M9XII2	Q9K3G1	Q9RIU8	Q9S203
GO:0019431	na	
GO:0071450	na	
GO:0000305	na	
GO:0000303	na	
GO:0019430	removal of superoxide radicals	A0A6M9XGM8	A0A6M9XM25	A0A6M9XNA1	D3K8E3	O51917	P52215	P80735	Q7AKE3	Q7AKR0	Q9RIS2	Q9X469
GO:0019429	na	
GO:0019428	na	
GO:0000255	na	A0A4R8PDP0	A0A6M9XT64	Q9RKU4	Q9RKU5
GO:0019427	acetyl-CoA biosynthetic process from acetate	A0A6M9XIV1	Q9X928
GO:0019426	na	
GO:0019419	sulfate reduction	A0A6M9XW70	Q9ADG3	Q9ADG4	A0A6M9XTC1	Q9ADG5
GO:0019424	na	
GO:0019423	na	
GO:0019422	na	
GO:0019420	na	
GO:0019416	na	
GO:0019415	na	
GO:0019413	na	
GO:0019414	na	
GO:0019412	na	
GO:0019411	na	
GO:0019410	na	
GO:0019409	na	
GO:0019408	na	
GO:0019348	na	
GO:0019404	na	
GO:0019402	na	
GO:0019403	na	
GO:0019399	na	
GO:0018891	na	
GO:0019398	na	
GO:0042195	na	
GO:0019396	na	
GO:0019397	na	
GO:0016052	carbohydrate catabolic process	O08333	Q9FC99	Q9L1L8	A0A6M9XDU2	A0A6M9XRF7	A0A6M9XGU6	A0A6M9XHC0	A0A6M9XJ28	A0A6M9XJL0	A0A6M9XK00	A0A6M9XKY2	A0A6M9XML4	A0A6M9XQD3	A0A6M9XR21	A0A6M9XRV6	A0A6M9XU33	A0A6M9XWL2	A0A6M9XXY4	A0A6M9XYD5	O88015	P0A4E1	P33158	Q9F2Q3	Q9F3P9	Q9L214	Q9L299	Q9RJR2	Q9RKT2	Q9S2I9	Q9X8R6	Q9Z518	Q9Z519	Q9Z520	Q9Z523	A0A6M9XHX3	Q9FCD8	Q9K3S6	Q9L047	Q9RDN0	Q9RDP4	Q9X7U0	Q9X8R8	A0A6M9XIQ0	Q9RKF7	A0A6M9XBM2	Q9RD70	Q9XAB1	Q9XAB3	A0A6M9XEN3	Q93RU7	Q9EX16	A0A6M9X9V2	A0A6M9XBB8	A0A6M9XH45	A0A6M9XRS3	A0A6M9XUL0	O54161	Q8CJQ1	Q8CK14	Q9KYT0	Q9RI72	Q9RJ91	Q9RKN6	A0A6M9XL63	Q9KXY8	A0A6M9XDB6	A0A6M9XDG4	A0A6M9XF82	A0A6M9XIR3	A0A6M9XJ34	A0A6M9XJ56	A0A6M9XJV3	A0A6M9XTS1	A0A6M9XUH5	A0A6M9XUL4	A0A6M9XWZ4	A0A6M9XYP0	O86728	O86730	Q8CJM3	Q8CK53	Q9F3B7	Q9F3I3	Q9F3Q0	Q9K440	Q9L108	Q9L2L6	Q9RDB3	Q9RJC8	Q9L024	Q9RL24	Q9RL29	A0A6M9XGL6	A0A6M9XJ55	A0A6M9XJD8	A0A6M9XS83	A0A6M9XYJ2	Q7AKG2	Q93J76	Q93RU6	Q9F392	Q9KYS4	Q9L0B5	Q9RJY3	Q9S675	Q9Z9M8	V5N392	V5N3W5	Q93J68	Q9AD88	A0A6M9XLF7	Q9RKG2	A0A6M9XT82	A0A6M9XVR8	A0A6M9XYC1	Q8CJL4	Q9KZH6	Q9X7U5	A0A6M9XAR5	A0A6M9XJ67	A0A6M9XST8	Q9ADA7	Q9FC11	Q9FC12	Q9FC13	Q9RJM2	Q9RJR0	Q9FBR0	Q9L1D9	Q9RJP9	A0A6M9XC47	A0A6M9XCG2	A0A6M9XCL3	A0A6M9XFL6	A0A6M9XGG0	A0A6M9XI41	A0A6M9XNG4	A0A6M9XTT4	A0A6M9XU98	A0A6M9XVJ8	O50520	Q93J91	Q9AD83	Q9K437	Q9RDE8	Q9RIU6	Q9RJC7	Q9RJV2	Q9RJW3	Q9RKF8	Q9S2D9	Q9X9X7	Q9ZBF6	Q9F2K1	Q9KZ09	Q9KZE3	Q9L036	Q9RIV8	Q9S1V9	Q9ZBW1
GO:0005975	carbohydrate metabolic process	A0A6M9XSH1	O50531	Q9L0A7	Q9FC89	Q9L206	A0A6M9XBM2	Q9RD70	Q9XAB1	Q9XAB3	A0A6M9XDY2	A0A6M9XFP6	Q9RIV8	Q9S1S3	A0A6M9XHX3	Q9FCD8	Q9K3S6	Q9L047	Q9RDN0	Q9RDP4	Q9X7U0	Q9X8R8	A0A6M9XIQ0	Q9RKF7	A0A6M9XKN2	A0A6M9XMW3	A0A6M9XP27	A0A6M9XS36	A0A6M9XVZ2	Q9K3S7	Q9K3S8	Q9KYS6	Q9L152	A0A6M9XG94	A0A6M9XGU6	A0A6M9XJL0	A0A6M9XMM0	A0A6M9XQD3	A0A6M9XRV6	A0A6M9XT91	A0A6M9XUG1	A0A6M9XYD5	O86564	O88015	P33158	Q93JL5	Q9FBN2	Q9RJR2	Q9RK64	Q9Z519	Q9Z520	Q9Z523	A0A6M9XXY4	Q9L214	A0A6M9XI81	A0A6M9XI89	A0A6M9XRQ0	A0A6M9XSM0	A0A6M9XZS7	O88017	P40182	Q93J08	Q9FC43	Q9RK41	Q9XAB9	Q9Z518	A0A6M9XAC3	Q9S2D4	A0A6M9XIV3	A0A6M9XL47	A0A6M9XCR7	A0A6M9XHH5	A0A6M9XQR5	A0A6M9XTY9	Q9KYL7	Q9L0B8	Q9RK00	Q9ZBN0	A0A6M9XIZ8	A0A6M9XL98	A0A6M9XQ01	O54161	O88043	Q9L0B5	A0A6M9XGV7	A0A6M9XH18	Q9RDH8	Q9RDH9	A0A6M9XDD6	Q9L0Z5	Q9RJ24	A0A6M9XL63	Q9KXY8	Q9KYT0	A0A6M9XFU2	Q9RJK6	Q9FBM8	Q9KXY3	Q9KZL1	Q9RJI8	S4WB93	Q9Z5B4	Q9Z5B9	A0A6M9XEB5	A0A6M9XH92	P40180	Q9K4D9	Q9KXK2	Q9KYZ8	Q9L0F1	Q9RJK3	A0A6M9XDB6	A0A6M9XDG4	A0A6M9XF82	A0A6M9XIR3	A0A6M9XJ34	A0A6M9XJ56	A0A6M9XJV3	A0A6M9XTS1	A0A6M9XUH5	A0A6M9XUL4	A0A6M9XWZ4	A0A6M9XYP0	O86728	O86730	Q8CJM3	Q8CK53	Q9F3B7	Q9F3I3	Q9F3Q0	Q9K440	Q9L108	Q9L2L6	Q9RDB3	Q9RJC8	Q9L2C6	Q9WX28	Q9L024	Q9RL24	Q9RL29	A0A6M9XEN3	Q93RU7	Q9EX16	A0A6M9X9V2	A0A6M9XBB8	A0A6M9XH45	A0A6M9XRS3	A0A6M9XUL0	Q8CJQ1	Q8CK14	Q9RI72	Q9RJ91	Q9RKN6	A0A6M9XGL6	A0A6M9XJ55	A0A6M9XJD8	A0A6M9XS83	A0A6M9XYJ2	Q7AKG2	Q93J76	Q93RU6	Q9F392	Q9KYS4	Q9RJY3	Q9S675	Q9Z9M8	V5N392	V5N3W5	Q9FC27	O08333	Q9FC99	Q9L1L8	A0A6M9XDU2	A0A6M9XRF7	A0A6M9XHC0	A0A6M9XJ28	A0A6M9XK00	A0A6M9XKY2	A0A6M9XML4	A0A6M9XR21	A0A6M9XU33	A0A6M9XWL2	P0A4E1	Q9F2Q3	Q9F3P9	Q9L299	Q9RKT2	Q9S2I9	Q9X8R6	Q93J68	Q9AD88	A0A6M9XLF7	Q9RKG2	A0A6M9XT82	A0A6M9XVR8	A0A6M9XYC1	Q8CJL4	Q9KZH6	Q9X7U5	A0A6M9XAR5	A0A6M9XJ67	A0A6M9XST8	Q9ADA7	Q9FC11	Q9FC12	Q9FC13	Q9RJM2	Q9RJR0	Q9FBR0	Q9L1D9	Q9RJP9	A0A6M9XC47	A0A6M9XCG2	A0A6M9XCL3	A0A6M9XFL6	A0A6M9XGG0	A0A6M9XI41	A0A6M9XNG4	A0A6M9XTT4	A0A6M9XU98	A0A6M9XVJ8	O50520	Q93J91	Q9AD83	Q9K437	Q9RDE8	Q9RIU6	Q9RJC7	Q9RJV2	Q9RJW3	Q9RKF8	Q9S2D9	Q9X9X7	Q9ZBF6	A0A6M9XGD7	A0A6M9XHP5	A0A6M9XLJ7	A0A6M9XMH7	A0A6M9XMS5	A0A6M9XPQ3	A0A6M9XR69	A0A6M9XS29	A0A6M9XSK0	A0A6M9XSK4	A0A6M9XTT1	A0A6M9XUT2	A0A6M9XW54	O69851	O69852	O69853	O86666	O86806	Q93J51	Q93JB4	Q9ADN5	Q9AK50	Q9FBM9	Q9KZ84	Q9KZA1	Q9L0I4	Q9L1I2	Q9L1I4	A0A6M9XK01	A0A6M9XRN7	O69948	Q9X8T5	Q9Z4Y8	A0A6M9XQ22	Q9AK45	A0A6M9XI08	A0A6M9XQ33	A0A6M9XWL1	O50524	Q9KYU8	Q9L259	Q9Z5B5	A0A6M9XHM7	A0A6M9XHV4	A0A6M9XV33	Q9KZK8	Q9KZK9	Q9ZBS2	A0A6M9XC44	A0A6M9XRX4	O88014	Q53917	Q7AKL1	A0A6M9XFS2	A0A6M9XQY5	A0A6M9XYE8	Q93J61	Q9KZF3	Q9RKU9	Q9X5M9	A0A6M9XDZ6	A0A6M9XEU0	A0A6M9XII2	A0A6M9XSP5	A0A6M9XUQ3	A0A6M9XX98	P15360	P19255	Q9K3G1	Q9RIU8	Q9ZBR4	Q8CJQ3	Q9RJF5	Q9ZBG8	A0A6M9XAJ0	A0A6M9XAL5	A0A6M9XAP7	A0A6M9XAQ0	A0A6M9XB08	A0A6M9XB27	A0A6M9XBB0	A0A6M9XBH3	A0A6M9XC70	A0A6M9XC95	A0A6M9XCF9	A0A6M9XCQ4	A0A6M9XCW0	A0A6M9XD84	A0A6M9XD94	A0A6M9XDK8	A0A6M9XE84	A0A6M9XE98	A0A6M9XED3	A0A6M9XEN2	A0A6M9XES2	A0A6M9XEV3	A0A6M9XEY9	A0A6M9XF73	A0A6M9XF74	A0A6M9XF86	A0A6M9XFA1	A0A6M9XFK0	A0A6M9XFN8	A0A6M9XFQ2	A0A6M9XFT4	A0A6M9XFV3	A0A6M9XFW9	A0A6M9XG15	A0A6M9XG85	A0A6M9XGP6	A0A6M9XGR8	A0A6M9XGU8	A0A6M9XGX1	A0A6M9XH66	A0A6M9XHD7	A0A6M9XHK7	A0A6M9XHT6	A0A6M9XHU2	A0A6M9XI73	A0A6M9XI93	A0A6M9XIQ6	A0A6M9XJ22	A0A6M9XJ38	A0A6M9XJ45	A0A6M9XJK2	A0A6M9XJP5	A0A6M9XJX8	A0A6M9XJY9	A0A6M9XKL5	A0A6M9XKS9	A0A6M9XKT8	A0A6M9XKZ3	A0A6M9XLB3	A0A6M9XLB4	A0A6M9XLD2	A0A6M9XLT8	A0A6M9XLX3	A0A6M9XLY6	A0A6M9XM10	A0A6M9XM65	A0A6M9XME7	A0A6M9XMG0	A0A6M9XMS3	A0A6M9XNT5	A0A6M9XNX9	A0A6M9XP00	A0A6M9XP05	A0A6M9XP68	A0A6M9XP85	A0A6M9XPG0	A0A6M9XPR9	A0A6M9XQ53	A0A6M9XQ65	A0A6M9XQ77	A0A6M9XQ85	A0A6M9XQA8	A0A6M9XQG2	A0A6M9XQP8	A0A6M9XQS3	A0A6M9XQW0	A0A6M9XQW1	A0A6M9XQX1	A0A6M9XR48	A0A6M9XRF4	A0A6M9XRJ9	A0A6M9XRR1	A0A6M9XRU6	A0A6M9XSA7	A0A6M9XSP6	A0A6M9XSR0	A0A6M9XSZ3	A0A6M9XT44	A0A6M9XT67	A0A6M9XT83	A0A6M9XT97	A0A6M9XTD4	A0A6M9XTE5	A0A6M9XTF4	A0A6M9XTR4	A0A6M9XTU7	A0A6M9XTW1	A0A6M9XU26	A0A6M9XU39	A0A6M9XUG6	A0A6M9XUI3	A0A6M9XUQ0	A0A6M9XUR5	A0A6M9XUZ6	A0A6M9XVF3	A0A6M9XVM8	A0A6M9XVP0	A0A6M9XVT4	A0A6M9XVV2	A0A6M9XVW0	A0A6M9XW47	A0A6M9XW78	A0A6M9XW84	A0A6M9XW90	A0A6M9XWB9	A0A6M9XWD9	A0A6M9XWF1	A0A6M9XWF7	A0A6M9XWW6	A0A6M9XX51	A0A6M9XX53	A0A6M9XXG0	A0A6M9XY64	A0A6M9XYB1	A0A6M9XYF1	A0A6M9XYF8	A0A6M9XYK3	A0A6M9XZF1	A0A6M9XZH1	A0A6M9XZK4	A0A6M9XZQ0	A0A6M9XZR7	A0A6M9XZT1	A0A6M9Y000	A0A6M9Y005	A0A6M9Y036	A0A6M9Y038	A0A6M9Y1B5	O50506	O50522	O50523	O50526	O54183	O54203	O54207	O69822	O69838	O69862	O69947	O69962	O70007	O70008	O70011	O86516	O86597	O86599	O86614	O86616	O86727	O86781	O86800	O86826	O87851	O87852	O88018	O88021	O88026	P07883	P40179	P72394	Q53876	Q59832	Q59833	Q79CA9	Q7AKD4	Q7AKQ9	Q8CJI7	Q8CJP8	Q8CJR4	Q8CJS6	Q8CJW6	Q8CJZ5	Q8CK35	Q8CK39	Q8CK51	Q8CK55	Q93J96	Q93JA3	Q93JA4	Q93RU1	Q9ACY9	Q9ACZ2	Q9AD82	Q9ADI1	Q9ADI2	Q9ADI5	Q9EWH0	Q9EWI9	Q9EWR5	Q9EWZ6	Q9EWZ7	Q9F2K1	Q9F2R8	Q9F398	Q9F3A0	Q9F3I2	Q9F3Q4	Q9FBM6	Q9FC46	Q9K3J3	Q9K3V6	Q9K460	Q9K473	Q9K487	Q9K488	Q9KXK4	Q9KXT4	Q9KXV7	Q9KXV8	Q9KY03	Q9KY04	Q9KY99	Q9KYG2	Q9KYJ7	Q9KYS5	Q9KYY7	Q9KZ09	Q9KZ11	Q9KZE3	Q9KZE9	Q9KZL6	Q9KZL8	Q9KZL9	Q9KZN8	Q9KZP4	Q9L035	Q9L036	Q9L040	Q9L065	Q9L068	Q9L0J5	Q9L115	Q9L117	Q9L1E9	Q9L1K2	Q9L1K3	Q9L1T3	Q9L1V1	Q9L1Y6	Q9L260	Q9L2I0	Q9L2I8	Q9RCX4	Q9RDG9	Q9RI60	Q9RIU7	Q9RJ38	Q9RJ88	Q9RJM8	Q9RJR1	Q9RJT9	Q9RJU1	Q9RJU4	Q9RJV9	Q9RJY2	Q9RK18	Q9RK38	Q9RK69	Q9RK75	Q9RK76	Q9RKF0	Q9RKN7	Q9RL45	Q9S0S0	Q9S1S4	Q9S1T1	Q9S223	Q9S2C9	Q9S2Z1	Q9S5K1	Q9S6T0	Q9X8Z4	Q9X926	Q9X947	Q9XA22	Q9XA96	Q9XAB7	Q9XAC0	Q9XAP6	Q9Z5B6	Q9Z5C0	Q9Z9M4	Q9Z9M6	Q9Z9M7	Q9Z9M9	Q9ZBA5	Q9ZBN1	Q9ZBS0	S4W5K3	S4W8K7	Q9S1V9	Q9ZBW1
GO:0019391	na	
GO:0019389	na	
GO:0019390	na	
GO:0019386	na	
GO:0019385	na	
GO:0019384	na	
GO:0018883	na	
GO:0019383	na	
GO:0019382	na	
GO:0018885	na	
GO:0042206	na	
GO:0018873	na	
GO:0019380	na	
GO:0018962	na	
GO:0019379	sulfate assimilation, phosphoadenylyl sulfate reduction by phosphoadenylyl-sulfate reductase (thioredoxin)	A0A6M9XW70	Q9ADG3	Q9ADG4
GO:0000103	sulfate assimilation	A0A6M9XW70	Q9ADG3	Q9ADG4	A0A6M9XWG7	Q9RDP2
GO:0019373	na	
GO:0019371	na	
GO:0046456	na	
GO:0006690	na	
GO:0030497	fatty acid elongation	Q9K3Y7	Q9K3Z8	Q9L0U3	Q9RIX5	Q9X858
GO:0019367	na	
GO:0046432	na	
GO:0019361	na	
GO:0019360	na	
GO:0006769	na	
GO:0019359	na	Q9F364	Q9X8N8	Q9RIZ4	Q9S2G4	A0A6M9XB22	A0A6M9XBI0	A0A6M9XFW2	A0A6M9XHM3	A0A6M9XIG1	A0A6M9XJD4	A0A6M9XKK6	A0A6M9XLI5	A0A6M9XLR7	A0A6M9XV96	Q9ADI8	Q9RD54	Q9RDK7	Q9RJM5	Q9X8N7	Q9X8R2	Q9Z4V9	A0A6M9XAM0	A0A6M9XKE9	Q9RJS6	Q9S219
GO:0019363	pyridine nucleotide biosynthetic process	Q9RIZ4	Q9S2G4	A0A6M9XB22	A0A6M9XIG1	A0A6M9XJD4	A0A6M9XKK6	A0A6M9XLI5	A0A6M9XLR7	A0A6M9XV96	Q9F364	Q9RDK7	Q9X8N7	Q9X8N8	Q9X8R2	A0A6M9XBI0	A0A6M9XFW2	A0A6M9XHM3	Q9ADI8	Q9RD54	Q9RJM5	Q9Z4V9
GO:0019358	na	
GO:0019357	na	
GO:0046497	na	
GO:0019362	na	A0A6M9XGN3	A0A6M9XQ83	A0A6M9XS03	A0A6M9XSS7	A0A6M9XUW7	A0A6M9XYB3	O54182	O86757	O86768	Q8CJY8	Q9L0M8	Q9L1H5	Q9RL12	A0A6M9XSH3	O86783	Q9RIZ4	Q9S2G4	A0A6M9XB22	A0A6M9XIG1	A0A6M9XJD4	A0A6M9XKK6	A0A6M9XLI5	A0A6M9XLR7	A0A6M9XV96	Q9F364	Q9RDK7	Q9X8N7	Q9X8N8	Q9X8R2
GO:0019356	na	
GO:0019354	siroheme biosynthetic process	A0A6M9XJY4	Q9L1C9	Q9WX17
GO:0033526	na	Q9WX15
GO:0019353	protoporphyrinogen IX biosynthetic process from glutamate	Q9WX15
GO:0006782	protoporphyrinogen IX biosynthetic process	Q9WX15	A0A6M9XKG6	A0A6M9XL82	A0A6M9XRS4	A0A6M9XUU5	O69861	P54919	Q9F2S0	Q9KY00	Q9WX16
GO:0019352	na	
GO:0046450	na	
GO:0019351	na	
GO:0046376	na	
GO:0019347	na	
GO:0034654	na	A0A6M9XQK6	Q9AK76	A0A6M9XGN3	A0A6M9XM66	A0A6M9XQ83	A0A6M9XS03	A0A6M9XSS7	A0A6M9XUW7	A0A6M9XYB3	O54182	O86757	O86768	Q8CJY8	Q9L0M8	Q9L1H5	Q9RL12	A0A6M9XE04	A0A6M9XPR7	P43414	P52561	A0A6M9XV83	Q9X8I5	A0A6M9XG98	Q9AK25	Q9RDE5	Q9X7T2	A0A6M9XIY5	A0A6M9XV75	O86840	Q9X908	A0A6M9XF96	A0A6M9XPA0	A0A6M9XV74	O69913	Q9L211	Q9S224	A0A6M9XLL3	P50589	A0A6M9XSL8	O50519	A0A6M9XS55	Q9Z530	A0A6M9XK27	Q9K3U0	A0A6M9XFR1	A0A6M9XG14	A0A6M9XN99	A0A6M9XRS8	A0A6M9XRU9	O86779	Q8CK27	Q9EWS7	Q9S2K7	Q9X8N6	Q9ZBR1	A0A6M9XWL1	Q9Z5B5	A0A6M9XQR5	Q9ZBN0	Q9RJI8	A0A6M9XMA0	A0A6M9XQB1	Q8CJP9	Q9L1U5	A0A6M9XHU2	Q9KZL9	A0A6M9XMH7	Q93J51	A0A6M9XR67	Q9ZBX1	A0A6M9XDE2	A0A6M9XL92	A0A6M9XM47	A0A6M9XXQ5	A0A6M9XZ12	Q9L0Y4	Q9S1N4	Q9X8U7	Q9XAM1	Q9ZC15	A0A6M9XLR8	P36266	Q9ADK2	A0A6M9XJT3	A0A6M9XT84	A0A6M9XU65	A0A6M9XV15	Q8CJR6	Q9FC33	Q9KXR0	Q9KYR1	A0A6M9XQ08	P18183	A0A6M9X9Z3	A0A6M9XA50	A0A6M9XBT9	A0A6M9XC02	A0A6M9XD05	A0A6M9XDI0	A0A6M9XE64	A0A6M9XGH2	A0A6M9XGL7	A0A6M9XGM0	A0A6M9XHM5	A0A6M9XIB6	A0A6M9XIX3	A0A6M9XJ10	A0A6M9XJZ5	A0A6M9XKA4	A0A6M9XKC7	A0A6M9XKI0	A0A6M9XKN0	A0A6M9XKQ8	A0A6M9XL76	A0A6M9XLX2	A0A6M9XLZ5	A0A6M9XM38	A0A6M9XMB1	A0A6M9XME0	A0A6M9XMM7	A0A6M9XN90	A0A6M9XNA0	A0A6M9XNS0	A0A6M9XPG1	A0A6M9XPH8	A0A6M9XPM3	A0A6M9XPQ8	A0A6M9XPU9	A0A6M9XPX5	A0A6M9XPZ5	A0A6M9XQ43	A0A6M9XQ74	A0A6M9XQ75	A0A6M9XQX4	A0A6M9XQZ9	A0A6M9XRI7	A0A6M9XRV5	A0A6M9XS56	A0A6M9XSU3	A0A6M9XT58	A0A6M9XTY1	A0A6M9XUX3	A0A6M9XV66	A0A6M9XVA6	A0A6M9XW31	A0A6M9XWC1	A0A6M9XWD6	A0A6M9XWJ2	A0A6M9XXW2	A0A6M9XY18	A0A6M9XYN3	A0A6M9XZC6	A0A6M9XZR5	O52313	O54163	O86702	O86798	O86843	O86856	P17211	P18182	P18184	P18249	P37971	P38133	Q59836	Q7AKD1	Q7AKG9	Q7BN09	Q8R5N3	Q93JJ8	Q93RV0	Q9ACZ0	Q9AD00	Q9AD34	Q9ADM4	Q9ADQ0	Q9AK31	Q9EWE1	Q9EWE3	Q9EWG1	Q9EWW4	Q9F379	Q9FBL1	Q9FBU7	Q9FBZ0	Q9FC74	Q9FC81	Q9K2W6	Q9K3H7	Q9K401	Q9K4K0	Q9KY54	Q9KYF3	Q9KZF7	Q9KZV5	Q9KZX4	Q9L0I8	Q9L0W8	Q9L1B8	Q9L1U1	Q9L1Z6	Q9R3I8	Q9RCU5	Q9RCU7	Q9RCW8	Q9RD50	Q9RD74	Q9RDI5	Q9RI52	Q9RIS5	Q9RIS8	Q9RIT0	Q9RIT1	Q9RJ06	Q9RJS2	Q9RKI2	Q9RKV3	Q9RPC8	Q9S1V5	Q9S2A7	Q9S6U3	Q9WX11	Q9X7S2	Q9X8P3	Q9X8Z1	Q9X8Z7	Q9XAI9	S4W6F1	S4W6H9	S4W6I9	A0A6M9XCT4	A0A6M9XES3	A0A6M9XEW3	A0A6M9XFI7	A0A6M9XHG6	A0A6M9XHK2	A0A6M9XHY5	A0A6M9XIT5	A0A6M9XJK8	A0A6M9XJM4	A0A6M9XMQ6	A0A6M9XPW0	A0A6M9XSG5	A0A6M9XZ74	A0A6M9Y0V8	O69981	P27903	Q8CJW7	Q9ACS8	Q9AD31	Q9FCB1	Q9L6H4	Q9RDM2	Q9RJ41	Q9RJZ0	Q9RKL5	Q9S291	Q9S2K0	Q9Z618	S4W8H8	S4W8Q6
GO:0019346	transsulfuration	A0A6M9XFC8	A0A6M9XK16	A0A6M9XQ66	O50528	Q59829	Q93IX6	Q9EWF9
GO:0009092	na	A0A6M9XFC8	A0A6M9XK16	A0A6M9XQ66	O50528	Q59829	Q93IX6	Q9EWF9	Q9XAI7
GO:0019345	na	
GO:0019344	cysteine biosynthetic process	A0A6M9XJW8	Q59829	Q93IX6	Q9EWF9	Q9KZ71	A0A6M9XK46	O68816	Q9ADB3	Q9EX46	Q9K3N2	Q9KXU8	Q9RDP2	Q9S2H1
GO:0019343	cysteine biosynthetic process via cystathionine	A0A6M9XJW8	Q59829	Q93IX6	Q9EWF9	Q9KZ71
GO:1901687	na	
GO:0019342	na	
GO:0019341	na	
GO:0018894	na	
GO:0019340	na	
GO:0018893	na	
GO:0019339	na	
GO:0018952	na	
GO:0019338	na	
GO:0018961	na	
GO:0042196	na	
GO:0019337	na	
GO:0018967	na	
GO:0019335	na	
GO:0018930	na	
GO:0019334	na	
GO:0018953	na	
GO:0019333	na	
GO:0019332	na	
GO:0019331	na	
GO:0019328	na	
GO:0019327	na	
GO:0019325	na	
GO:0019324	L-lyxose metabolic process	Q9XAB3
GO:0006004	fucose metabolic process	A0A6M9XAC3	Q9S2D4
GO:0046367	na	Q9FC89	Q9L206
GO:0019313	na	Q9FC89	Q9L206
GO:0019316	D-allose catabolic process	Q9FC89	Q9L206
GO:0019314	na	Q9FC89	Q9L206
GO:0046366	na	
GO:0019315	na	
GO:0019318	hexose metabolic process	Q9FC89	Q9L206	A0A6M9XBM2	Q9RD70	Q9XAB1	Q9XAB3	A0A6M9XDY2	A0A6M9XFP6	Q9RIV8	Q9S1S3	A0A6M9XHX3	Q9FCD8	Q9K3S6	Q9L047	Q9RDN0	Q9RDP4	Q9X7U0	Q9X8R8	A0A6M9XIQ0	Q9RKF7	A0A6M9XKN2	A0A6M9XMW3	A0A6M9XP27	A0A6M9XS36	A0A6M9XVZ2	Q9K3S7	Q9K3S8	Q9KYS6	Q9L152	A0A6M9XG94	A0A6M9XGU6	A0A6M9XJL0	A0A6M9XMM0	A0A6M9XQD3	A0A6M9XRV6	A0A6M9XT91	A0A6M9XUG1	A0A6M9XYD5	O86564	O88015	P33158	Q93JL5	Q9FBN2	Q9RJR2	Q9RK64	Q9Z519	Q9Z520	Q9Z523	A0A6M9XXY4	Q9L214	A0A6M9XI81	A0A6M9XI89	A0A6M9XRQ0	A0A6M9XSM0	A0A6M9XZS7	O88017	P40182	Q93J08	Q9FC43	Q9RK41	Q9XAB9	Q9Z518	A0A6M9XAC3	Q9S2D4	A0A6M9XIV3	A0A6M9XL47
GO:0019310	inositol catabolic process	A0A6M9XT82	A0A6M9XVR8	A0A6M9XYC1	Q8CJL4	Q9KZH6	Q9X7U5
GO:0046371	na	
GO:0019308	na	
GO:0019307	na	
GO:0046382	na	
GO:0019306	na	
GO:0046383	na	Q9RJI8
GO:0019305	dTDP-rhamnose biosynthetic process	Q9RJI8
GO:0019304	na	
GO:0019301	rhamnose catabolic process	A0A6M9XBM2	Q9RD70	Q9XAB1	Q9XAB3
GO:0019303	D-ribose catabolic process	A0A6M9XGV7	A0A6M9XH18	Q9RDH8	Q9RDH9
GO:0006014	D-ribose metabolic process	A0A6M9XGV7	A0A6M9XH18	Q9RDH8	Q9RDH9
GO:0019302	na	
GO:0019299	rhamnose metabolic process	A0A6M9XBM2	Q9RD70	Q9XAB1	Q9XAB3
GO:0019300	na	
GO:0019298	na	
GO:0019297	na	
GO:0019296	na	Q8CJL8
GO:0019295	coenzyme M biosynthetic process	Q8CJL8
GO:0046400	na	
GO:0019294	na	
GO:0009103	lipopolysaccharide biosynthetic process	Q9Z5B4	Q9Z5B9	A0A6M9XEB5	A0A6M9XH92	P40180	Q9K4D9	Q9KXK2	Q9KYZ8	Q9L0F1	Q9RJK3
GO:0019293	na	
GO:0019292	na	
GO:0046494	na	
GO:0019289	na	
GO:0019540	na	A0A6M9XUX2	O88029
GO:0009240	na	Q9KYS1	A0A6M9XN53	A0A6M9XN98	A0A6M9XR31	A0A6M9XRT1	A0A6M9XS94	A0A6M9XSI0	A0A6M9XU56	Q8CJP7	Q9FBM1	Q9K3R6	Q9KYR9	Q9L0Q7	Q9L0Q8	Q9X7W2	Q9X7W3
GO:0019286	na	
GO:0031456	na	
GO:0097164	na	
GO:0019285	na	
GO:0033353	S-adenosylmethionine cycle	Q9KZM1	A0A6M9XHK8	Q9KXN0	Q9KYW7	Q9L1H5	Q9L1L3
GO:0071265	na	A0A6M9XHK8	Q9KYV7	Q9KYW7	Q9RKG9	A0A6M9XIY6	A0A6M9XJW4	Q9L1Z5	Q9XAI8
GO:0019284	L-methionine salvage from S-adenosylmethionine	A0A6M9XHK8	Q9KXN0	Q9KYW7	Q9L1H5	Q9L1L3
GO:0019283	na	
GO:0071266	'de novo' L-methionine biosynthetic process	A0A6M9XIY6	A0A6M9XJW4	Q9L1Z5	Q9XAI8
GO:0019281	na	
GO:0019280	na	
GO:0009086	methionine biosynthetic process	A0A6M9XHK8	Q9KYV7	Q9KYW7	Q9RKG9	A0A6M9XAN0	A0A6M9XC89	A0A6M9XDU5	A0A6M9XFG8	A0A6M9XIY6	A0A6M9XJW4	A0A6M9XQN4	A0A6M9XR94	A0A6M9XSP9	A0A6M9XUV8	O86533	Q8CJP1	Q93J59	Q9ADB4	Q9AJY1	Q9EWH3	Q9K3J6	Q9L1Z5	Q9RJR6	Q9S2V3	Q9XAI8	Q9Z586
GO:0019278	na	
GO:0019276	na	A0A6M9XMA0	A0A6M9XQB1	Q8CJP9	Q9L1U5
GO:0019277	UDP-N-acetylgalactosamine biosynthetic process	A0A6M9XMA0	A0A6M9XQB1	Q8CJP9	Q9L1U5
GO:0019273	na	
GO:0042852	na	
GO:0019272	na	
GO:0019271	na	
GO:0006842	na	A0A6M9XDZ3	Q9S242
GO:0046442	na	
GO:0019270	na	
GO:0019269	na	
GO:0019268	na	
GO:0019267	na	
GO:0019266	na	
GO:0019265	glycine biosynthetic process, by transamination of glyoxylate	Q9F2Y1
GO:0006545	glycine biosynthetic process	Q9F2Y1	A0A6M9XPS8	A0A6M9XRA3	A0A6M9XRK0	O86565	Q9K4E0	Q9KZA9	Q9X846
GO:0019264	glycine biosynthetic process from serine	A0A6M9XPS8	A0A6M9XRA3	A0A6M9XRK0	O86565	Q9K4E0	Q9KZA9
GO:0006563	L-serine metabolic process	A0A6M9XPS8	A0A6M9XRA3	A0A6M9XRK0	O86565	Q9K4E0	Q9KZA9	Q9EWG3	Q9K4M2	A0A6M9XEF2	A0A6M9XP29	A0A6M9XQV1	Q9F2Y1	Q9S281	Q9Z564	Q9XAA4	A0A6M9XJW8	A0A6M9XK46	Q9KZ71	Q9S2H1
GO:0019263	na	
GO:0018866	na	
GO:0019262	N-acetylneuraminate catabolic process	A0A6M9XTU7	Q9K487
GO:0019261	na	
GO:0018912	na	
GO:0042197	na	
GO:0019260	na	
GO:0018899	na	
GO:0019326	na	
GO:0019258	na	
GO:0019257	na	
GO:0019256	na	
GO:0018865	na	
GO:0019254	na	
GO:0019253	na	
GO:0019685	na	
GO:0005982	na	
GO:0019251	na	
GO:0009236	cobalamin biosynthetic process	A0A6M9XCV1	A0A6M9XE48	A0A6M9XEI9	A0A6M9XET5	A0A6M9XEU5	A0A6M9XFI3	A0A6M9XGL5	A0A6M9XH43	A0A6M9XHG4	A0A6M9XHQ6	A0A6M9XIC4	A0A6M9XID0	A0A6M9XIU0	A0A6M9XJA4	A0A6M9XJQ8	A0A6M9XJY4	A0A6M9XKK9	A0A6M9XN00	A0A6M9XR92	A0A6M9XSK3	A0A6M9XSW6	A0A6M9XVU2	O54189	O54190	Q93RW9	Q93RX0	Q93RX1	Q9FCA0	Q9K4D0	Q9KZB8	Q9L1C7	Q9L1C8	Q9L1C9	Q9RJ15	Q9RJ16	Q9RJ17	Q9RJ19	Q9RJ20	Q9RJ21	Q9S2Q9	Q9S2R1	Q9S2R3	Q9X8F5	Q9X8F6
GO:0019250	na	
GO:0019248	na	
GO:0061727	na	
GO:0019247	na	
GO:0019246	na	
GO:0019244	na	
GO:0019245	na	
GO:0051596	methylglyoxal catabolic process	Q9EWJ0	Q9X7S9
GO:0019243	na	
GO:0019242	na	
GO:0019241	na	
GO:0000052	citrulline metabolic process	Q93JF1	Q9X7M4
GO:0019240	citrulline biosynthetic process	Q93JF1
GO:0019237	na	
GO:0019235	na	
GO:0019234	na	
GO:0019232	na	
GO:0019231	na	
GO:0050884	na	
GO:0019228	na	
GO:0019226	na	
GO:0019227	na	
GO:0019214	na	
GO:0019204	na	
GO:0019197	na	
GO:0015149	na	Q9K3S5	A0A6M9XKT2	Q9KYU9
GO:0015154	na	
GO:0019186	na	
GO:0019185	na	
GO:0019183	na	
GO:0034707	na	
GO:0019182	na	
GO:0019180	na	
GO:0019179	na	
GO:0019178	na	
GO:0019177	na	
GO:0019176	na	
GO:0019174	na	
GO:0019172	na	
GO:0019170	na	
GO:0019168	na	
GO:0019166	na	
GO:0019165	na	
GO:0019164	na	
GO:0019163	na	
GO:0019162	na	
GO:0019161	na	
GO:0019160	na	
GO:0019159	na	
GO:0019158	na	
GO:0004396	na	A0A6M9XHC0	A0A6M9XWL2	P0A4E1	Q9RKT2
GO:0019157	na	
GO:0019156	na	
GO:0004133	glycogen debranching enzyme activity	A0A6M9XLY6	Q9L1Y6	A0A6M9XR48	A0A6M9XT83	A0A6M9XTE5	Q9ADI1	Q9KY03	Q9L1E9	Q9X947
GO:0019155	na	
GO:0019154	na	
GO:0019153	na	
GO:0019151	na	
GO:0019150	na	
GO:0019149	na	
GO:0019148	D-cysteine desulfhydrase activity	Q9F3L7
GO:0019147	na	
GO:0019146	na	
GO:0019145	na	
GO:0019143	na	
GO:0019142	na	
GO:0019141	na	
GO:0019140	na	
GO:0019139	na	
GO:0019137	na	
GO:0019135	na	
GO:0019134	glucosamine-1-phosphate N-acetyltransferase activity	A0A6M9XJX5	Q8CJX6
GO:0019133	na	
GO:0019132	na	
GO:0019131	na	
GO:0019129	na	
GO:0019128	na	
GO:0019126	na	
GO:0019125	na	
GO:0019124	na	
GO:0019123	na	
GO:0019121	na	
GO:0019108	na	
GO:0019102	na	
GO:0030238	na	
GO:0019101	na	
GO:0030237	na	
GO:0007530	na	
GO:0019100	na	
GO:0007542	na	
GO:0019099	na	
GO:0019097	na	
GO:0019095	na	
GO:0019096	na	
GO:0007316	na	
GO:0019093	na	
GO:0060810	na	
GO:0019092	na	
GO:0019090	na	
GO:0019091	na	
GO:0019089	na	
GO:0019087	na	
GO:0019086	na	
GO:0019085	na	
GO:0019084	na	
GO:0019080	na	
GO:0019082	na	
GO:0019078	na	
GO:0035890	na	
GO:0035891	na	
GO:0019074	na	
GO:0019072	na	
GO:0019071	na	
GO:0019070	na	
GO:0019066	na	
GO:0061025	na	
GO:0019061	na	
GO:0051704	na	A0A6M9XZJ8	O69892
GO:0019060	na	
GO:0019059	na	
GO:0052151	na	
GO:0052150	na	
GO:0060139	na	
GO:0039526	na	
GO:0033668	na	
GO:0019045	na	
GO:0019042	na	
GO:0019044	na	
GO:0019040	na	
GO:0019039	na	
GO:0019038	na	
GO:0019037	na	
GO:0019036	na	
GO:0019035	na	
GO:0043657	na	
GO:0043656	na	
GO:0019034	na	
GO:0019033	na	
GO:0019032	na	
GO:0019031	na	
GO:0019029	na	
GO:0019027	na	
GO:0019026	na	
GO:0019025	na	
GO:0019024	na	
GO:0019023	na	
GO:0019022	na	
GO:0019021	na	
GO:0019020	na	
GO:0019019	na	
GO:0019018	na	
GO:0019017	na	
GO:0019016	na	
GO:0019015	na	
GO:0005575	na	Q9ACZ1	Q9F2V4	Q9F2V6	Q9F2V8	Q9F2W1	Q9RDL3	Q9XAQ5	Q9XAQ8	Q9XAQ9	Q9XAR0	Q9XAR2	Q9XAR6	Q9ZBV9	A0A6M9XTB4	Q9KZ88	A0A6M9XDE2	A0A6M9XL92	A0A6M9XM47	Q9L0Y4	Q9S1N4	Q9X8U7	O69992	Q9XAR9	Q9L268	P45500	A0A6M9XFW8	Q9RKQ1	Q7AKP1	Q9L0Q1	Q9L1U8	Q9S245	A0A6M9XD73	A0A6M9XE11	A0A6M9XEI0	A0A6M9XEZ9	A0A6M9XFH3	A0A6M9XFH7	A0A6M9XHC1	A0A6M9XI88	A0A6M9XIB1	A0A6M9XIK8	A0A6M9XIW4	A0A6M9XJ33	A0A6M9XKY5	A0A6M9XKY9	A0A6M9XL90	A0A6M9XLI8	A0A6M9XM23	A0A6M9XM36	A0A6M9XMD9	A0A6M9XMK1	A0A6M9XNV5	A0A6M9XNZ9	A0A6M9XP10	A0A6M9XPJ6	A0A6M9XPN4	A0A6M9XQ05	A0A6M9XQA6	A0A6M9XR75	A0A6M9XS58	A0A6M9XSA3	A0A6M9XSE1	A0A6M9XSK7	A0A6M9XSM2	A0A6M9XSR9	A0A6M9XTV8	A0A6M9XU67	A0A6M9XU73	A0A6M9XU81	A0A6M9XU86	A0A6M9XUW4	A0A6M9XVA7	A0A6M9XVG1	A0A6M9XVU2	A0A6M9XWE6	A0A6M9XWE8	A0A6M9XWK9	A0A6M9XWN2	A0A6M9Y075	A0A6M9Y132	O50492	O50493	O54107	O54119	O54187	O54188	O54190	O86572	O86636	O86690	O86751	O86831	P72407	Q7AKK5	Q7AKN1	Q8CJP2	Q8CJZ6	Q93IU2	Q9ADK3	Q9EWH9	Q9EWQ0	Q9F2Y7	Q9F340	Q9F353	Q9F384	Q9F3B2	Q9F3K6	Q9K3I8	Q9K3I9	Q9K3Y9	Q9K4C9	Q9KXZ4	Q9KZV9	Q9L007	Q9L156	Q9L1F2	Q9L2H6	Q9L2H7	Q9RDC1	Q9RDC2	Q9RGW7	Q9RJ53	Q9RJ81	Q9RJF8	Q9RJF9	Q9RKC6	Q9RKC7	Q9RKH9	Q9RKS0	Q9S2B0	Q9X4J2	Q9X7V2	Q9X832	Q9X8G2	Q9X8J6	Q9X9Z4	Q9XA53	Q9XAC7	Q9ZBG2	A0A6M9XPD3	A0A6M9XU52	A0A6M9XW29	P0A333	Q9FBY6	O31212	O86655	P46790	P49399	P66470	P72403	Q53875	Q9KYX2	Q9L0D1	Q9L0D4	Q9L0D6	Q9L0K4	Q9S2K5	Q9X8K4	Q9X8U2	Q9FBJ2	Q9RJD2	Q9X911	A0A6M9XBY5	A0A6M9XDF4	A0A6M9XE73	Q9AK83	Q9RCZ1	Q9RJP4	Q9FCH4	Q9FCK0	Q9FCK4	Q9FCK5	Q9KXS5	Q9KY67	Q9L1K5	Q9L1U3	A0A6M9XEC4	Q7AKQ5	A0A6M9XH99	Q7AKQ6	A0A6M9XR82	A0A6M9XRA0	A0A6M9XU66	A0A6M9XUI8	A0A6M9XZJ2	P0A2Z6	P0A300	Q9K4D4	Q9K4D5	Q9K4D6	A0A6M9XNJ9	A0A6M9XQW8	A0A6M9XT94	P0A302	P0A304	Q9K4D7	Q9K4D8	Q8CK27	Q9EWS7	A0A6M9XHN0	A0A6M9XRQ4	O86507	Q9FCD2	A0A6M9XHI4	A0A6M9XHU3	A0A6M9XP85	A0A6M9XPU7	Q9ADA6	Q9KIL4	Q9L0I3	Q9RJ95	Q9ZBS0	O88054	A0A6M9XG89	O86517	Q7AKI7	Q93S05	Q9L0A1	Q9X4K7	A0A6M9XUT5	O86566	Q9AK84	Q9KXR5	O87839	Q8CJL4	Q9L123	Q9RDF9	Q9Z567	Q9Z5A1	O87840	Q9KY56	Q9FBR4	A0A6M9XN34	Q9FBN6	URS000059CBEE_1902	URS000070AAB8_100226	URS000070AAB8_1902	URS00009F515A_1902	URS0000E2412A_100226	URS0000E2412A_1902	A0A6M9XRY3	O69874	P0A4G6	P46785	A0A6M9XFE7	Q9RJ47	Q9RDL8	Q9F315	Q9FCC9	Q9X7R9	Q9X7S0	Q9ZH58	O50510	P35885	Q9L0N2	A0A6M9XYM8	Q9L0M3	P40171	Q9KXU5	A0A6M9XK32	Q9ZBY6	Q9ZBY7	O50496	O54110	O54138	O86623	O86633	O86805	P0A4I1	Q04942	Q05943	Q7AKQ8	Q8CJJ4	Q8CJW1	Q93IY9	Q9ADN7	Q9AK29	Q9EX04	Q9F2K8	Q9F3I0	Q9F3P7	Q9FBR2	Q9FC93	Q9K3X6	Q9K455	Q9KYQ0	Q9KYW8	Q9KYZ1	Q9KYZ6	Q9KZ56	Q9KZ82	Q9KZK7	Q9KZU5	Q9KZZ2	Q9L030	Q9L0J4	Q9L0R1	Q9L0W3	Q9L127	Q9L1T1	Q9L1Z1	Q9L231	Q9L2B7	Q9L2H5	Q9RCY3	Q9RCY5	Q9RD21	Q9RDB1	Q9RDH0	Q9RDJ1	Q9RI86	Q9RIT6	Q9RK58	Q9RKA0	Q9RL19	Q9X802	Q9X8B5	Q9ZBF2	Q9ZBT8	Q9ZEP4	URS0000045FB4_1902	URS000063FC42_100226	URS000063FC42_1902	URS0000E0BBB4_1902	P48206	A0A6M9XIC5	A0A6M9XLX4	A0A6M9XMA7	A0A6M9XP72	A0A6M9XPA3	A0A6M9XPH4	D3K837	D3K848	O69879	O86773	P0A4A3	P66337	P66417	Q9KXP5	Q9RDM3	Q9X8K9	Q93IU4	Q9X9W7	A0A6M9XH94	A0A6M9XK31	A0A6M9XNA2	Q9FBK8	Q9RJ68	Q9RJ69	Q8CJN2	O69989	A0A6M9XR96	Q9Z580	A0A6M9XUX2	O88029	Q9RDI9	A0A6M9XMS4	A0A6M9XQE7	B5B048	B5B050	Q9FBM3	Q9FBM4	A0A6M9XCT4	A0A6M9XMQ6	A0A6M9XZ74	A0A6M9Y0V8	P27903	Q9AD31	Q9L6H4	Q9RDM2	Q9RJZ0	Q9RKL5	S4W8H8	A0A6M9XDT3	A0A6M9XJT0	A0A6M9XYL7	Q9RJ58	Q9XA56	A0A6M9XGW0	A0A6M9XI98	A0A6M9XJM6	Q8CK11	Q9Z507	Q9Z512
GO:0019013	na	
GO:0019011	na	
GO:0019010	na	
GO:0019008	molybdopterin synthase complex	A0A6M9XFE7	Q9RJ47
GO:0019003	na	
GO:0019002	na	
GO:0019000	na	
GO:0018998	na	
GO:0018997	na	
GO:0042303	na	
GO:0018991	na	
GO:0018990	na	
GO:0018989	na	
GO:0018988	na	
GO:0018984	na	
GO:0019330	na	
GO:0018978	na	
GO:0018976	na	
GO:0072490	na	
GO:0120252	na	Q9EWQ4	Q9RCY0	Q9K498	Q9RK46	Q9F1Y5	Q9F1Y6
GO:0018968	na	
GO:0018957	na	
GO:0042216	na	
GO:0018955	na	
GO:0018956	na	
GO:0018954	na	
GO:0018944	na	
GO:0018943	na	
GO:0018942	na	
GO:0018937	na	
GO:0018936	na	
GO:0018934	na	
GO:0018935	na	
GO:0018929	na	
GO:0018927	na	
GO:0018926	na	
GO:0018922	na	
GO:0018921	na	
GO:0018920	na	
GO:0018919	na	
GO:0019497	na	
GO:0018914	na	
GO:0018911	na	
GO:0018909	dodecyl sulfate metabolic process	A0A6M9XF40	Q9RL04
GO:0018908	na	
GO:0018907	na	
GO:0018906	na	
GO:0018905	na	
GO:0018903	na	
GO:0018900	na	
GO:0018897	na	
GO:0018895	na	
GO:0018896	na	
GO:0018892	na	
GO:0018890	na	
GO:0018888	na	
GO:0018887	na	
GO:0018886	na	
GO:0018881	na	
GO:0018880	na	
GO:0018878	na	
GO:0018877	na	
GO:0018876	na	
GO:0018870	na	
GO:0018875	na	
GO:0018863	na	
GO:0019119	na	
GO:0018862	na	
GO:0018861	na	
GO:0018860	na	
GO:0018859	na	
GO:0018858	na	
GO:0018857	na	
GO:0018856	na	
GO:0018855	na	
GO:0018854	na	
GO:0018853	na	
GO:0018852	na	
GO:0018851	na	
GO:0018850	na	
GO:0018849	na	
GO:0018848	na	
GO:0018847	na	
GO:0018846	na	
GO:0018845	na	
GO:0018844	na	
GO:0018839	na	
GO:0018838	na	
GO:0018837	na	
GO:0018836	na	
GO:0018834	na	
GO:0018833	na	
GO:0018832	na	
GO:0019181	na	
GO:0018831	na	
GO:0018830	na	
GO:0018829	na	
GO:0018828	na	
GO:0018827	na	
GO:0018826	na	
GO:0018825	na	
GO:0018824	na	
GO:0018823	na	
GO:0018820	na	
GO:0018819	na	
GO:0018818	na	
GO:0018817	na	
GO:0018816	na	
GO:0018815	na	
GO:0018814	na	
GO:0018813	na	
GO:0018812	na	
GO:0018811	na	
GO:0018810	na	
GO:0018809	na	
GO:0018808	na	
GO:0018807	na	
GO:0016822	na	A0A6M9XVR8	Q9X8R2	A0A6M9XLR7	O86527	Q9RDA1	Q9RJW4	Q8CJL4
GO:0018805	na	
GO:0018803	na	
GO:0018802	na	
GO:0018801	na	
GO:0015451	na	
GO:0018800	na	
GO:0018799	na	
GO:0018798	na	
GO:0018796	na	
GO:0018795	na	
GO:0018794	na	
GO:0018793	na	
GO:0018792	na	
GO:0018791	na	
GO:0018789	na	
GO:0016826	na	
GO:0018788	na	
GO:0018787	na	
GO:0018786	na	
GO:0018785	na	
GO:0018784	na	
GO:0018783	na	
GO:0018782	na	
GO:0018781	na	
GO:0018780	na	
GO:0018779	na	
GO:0018778	na	
GO:0018777	na	
GO:0018776	na	
GO:0018775	na	
GO:0018774	na	
GO:0018773	acetylpyruvate hydrolase activity	O86527	Q9RDA1	Q9RJW4
GO:0018772	na	
GO:0018771	na	
GO:0018770	na	
GO:0018769	na	
GO:0018768	na	
GO:0018767	na	
GO:0018766	na	
GO:0018765	na	
GO:0018764	na	
GO:0018763	na	
GO:0018762	na	
GO:0018761	na	
GO:0018760	na	
GO:0016815	na	A0A6M9XHM3	Q9ADI8
GO:0018759	na	
GO:0019238	na	A0A6M9XH23	Q9S2U1	A0A6M9XSP9	Q9K3J6	A0A6M9XT77	Q9KY50	A0A6M9XDF2	A0A6M9XMV7	A0A6M9XXK2	O88011	Q9EWJ8	Q9KYI5	A0A6M9XII8	Q9X8I3
GO:0018758	na	
GO:0018757	na	
GO:0018756	na	
GO:0018755	na	
GO:0018754	na	
GO:0018753	na	
GO:0018752	na	
GO:0018751	na	
GO:0018750	na	
GO:0018749	na	
GO:0018748	na	
GO:0018747	na	
GO:0019118	na	
GO:0018746	na	
GO:0018745	na	
GO:0004301	epoxide hydrolase activity	Q8CK57
GO:0018744	na	
GO:0018743	na	
GO:0018742	na	
GO:0018741	alkyl sulfatase activity	A0A6M9XF40	Q9RL04
GO:0018740	na	
GO:0018739	na	
GO:0018738	na	
GO:0018737	na	
GO:0018736	na	
GO:0018734	na	
GO:0018733	na	
GO:0018732	na	
GO:0018731	na	
GO:0018730	na	
GO:0018729	na	
GO:0018727	na	
GO:0019111	na	
GO:0018726	na	
GO:0018725	na	
GO:0018724	na	
GO:0018723	na	
GO:0018722	na	
GO:0018721	na	
GO:0018720	na	
GO:0018719	na	
GO:0018718	na	
GO:0018717	na	
GO:0019112	na	
GO:0018716	na	
GO:0018715	na	
GO:0018713	na	
GO:0018712	na	
GO:0018711	na	
GO:0018710	na	
GO:0018708	na	
GO:0018707	na	
GO:0018706	na	
GO:0018705	na	
GO:0018704	na	
GO:0018703	na	
GO:0018702	na	
GO:0018701	na	
GO:0018700	na	
GO:0018699	na	
GO:0018698	na	
GO:0018697	na	
GO:0016732	na	
GO:0018695	na	
GO:0018694	na	
GO:0018693	na	
GO:0018690	na	
GO:0018689	na	
GO:0018688	na	
GO:0018687	na	
GO:0018686	na	
GO:0018685	na	
GO:0018684	na	
GO:0018683	na	
GO:0018682	na	
GO:0018681	na	
GO:0018680	na	
GO:0018679	na	
GO:0018678	na	
GO:0018677	na	
GO:0018676	na	
GO:0018675	na	
GO:0018674	na	
GO:0018673	na	
GO:0018672	na	
GO:0018670	na	
GO:0018669	na	
GO:0018668	na	
GO:0018667	na	
GO:0018666	na	
GO:0018665	na	
GO:0018664	na	
GO:0018663	na	
GO:0018662	na	
GO:0018661	na	
GO:0018660	na	
GO:0018659	na	
GO:0018658	na	
GO:0018657	na	
GO:0018656	na	
GO:0018655	na	
GO:0018654	na	
GO:0018653	na	
GO:0018652	na	
GO:0018651	na	
GO:0018650	na	
GO:0018649	na	
GO:0018648	na	
GO:0018647	na	
GO:0018646	na	
GO:0018645	na	
GO:0018644	na	
GO:0018643	na	
GO:0018642	na	
GO:0018641	na	
GO:0018640	na	
GO:0018639	na	
GO:0018638	na	
GO:0018637	na	
GO:0018636	na	
GO:0018634	na	
GO:0018633	na	
GO:0018632	na	
GO:0018631	na	
GO:0018630	na	
GO:0018629	na	
GO:0018628	na	
GO:0018627	na	
GO:0018626	na	
GO:0018625	na	
GO:0018624	na	
GO:0018623	na	
GO:0018622	na	
GO:0018621	na	
GO:0018620	na	
GO:0018619	na	
GO:0018618	na	
GO:0018617	na	
GO:0018616	na	
GO:0018615	na	
GO:0018614	na	
GO:0018613	na	
GO:0018612	na	
GO:0018611	na	
GO:0018610	na	
GO:0018609	na	
GO:0018608	na	
GO:0018607	na	
GO:0018606	na	
GO:0018604	na	
GO:0018603	na	
GO:0018602	na	
GO:0018601	na	
GO:0018600	na	
GO:0018599	na	
GO:0018598	na	
GO:0018597	na	
GO:0018596	na	
GO:0018595	na	
GO:0018594	na	
GO:0018593	na	
GO:0018592	na	
GO:0018591	na	
GO:0018590	na	
GO:0018589	na	
GO:0018588	na	
GO:0018587	na	
GO:0018586	na	
GO:0018585	na	
GO:0018584	na	
GO:0018583	na	
GO:0018582	na	
GO:0018581	na	
GO:0018580	nitronate monooxygenase activity	A0A6M9XJ74	Q02797	Q9RDD8
GO:0018579	na	
GO:0018578	protocatechuate 3,4-dioxygenase activity	A0A6M9XS15	A0A6M9XUV0	Q9XAN0	Q9XAN1
GO:0018577	na	
GO:0019114	na	
GO:0018576	na	
GO:0018575	na	
GO:0018574	na	
GO:0018573	na	
GO:0018572	na	
GO:0018571	na	
GO:0018570	na	
GO:0018569	na	
GO:0018568	na	
GO:0018567	na	
GO:0018566	na	
GO:0018565	na	
GO:0018564	na	
GO:0018563	na	
GO:0018562	na	
GO:0019117	na	
GO:0018561	na	
GO:0018560	na	
GO:0018559	na	
GO:0018558	na	
GO:0018557	na	
GO:0018556	na	
GO:0018555	na	
GO:0018554	na	
GO:0018553	na	
GO:0018551	na	
GO:0018550	na	
GO:0018549	na	
GO:0018548	na	
GO:0018547	na	
GO:0018546	na	
GO:0018545	na	
GO:0018544	na	
GO:0018543	na	
GO:0018542	na	
GO:0018541	na	
GO:0018538	na	
GO:0018537	na	
GO:0018535	na	
GO:0018534	na	
GO:0018532	na	
GO:0018531	na	
GO:0019116	na	
GO:0018530	na	
GO:0018529	na	
GO:0018528	na	
GO:0018527	na	
GO:0018526	na	
GO:0018525	na	
GO:0018524	na	
GO:0018523	na	
GO:0018522	na	
GO:0018521	na	
GO:0018520	na	
GO:0018519	na	
GO:0018518	na	
GO:0018517	na	
GO:0018516	na	
GO:0018515	na	
GO:0018513	na	
GO:0018512	na	
GO:0018511	na	
GO:0018510	na	
GO:0018509	na	
GO:0018508	na	
GO:0018507	na	
GO:0018506	na	
GO:0018505	na	
GO:0018504	na	
GO:0018503	na	
GO:0018502	na	
GO:0018501	na	
GO:0018500	na	
GO:0018499	na	
GO:0018498	na	
GO:0018497	na	
GO:0018496	na	
GO:0018495	na	
GO:0018494	na	
GO:0018493	na	
GO:0018492	na	
GO:0018491	na	
GO:0018490	na	
GO:0018489	na	
GO:0018487	na	
GO:0018486	na	
GO:0018485	na	
GO:0018484	na	
GO:0018483	na	
GO:0018482	na	
GO:0018481	na	
GO:0018480	na	
GO:0018479	na	
GO:0019115	na	
GO:0018478	malonate-semialdehyde dehydrogenase (acetylating) activity	Q9L1J1
GO:0018477	na	
GO:0018475	na	
GO:0018474	na	
GO:0018473	na	
GO:0018472	na	
GO:0018471	na	
GO:0018470	na	
GO:0018469	na	
GO:0018467	na	
GO:0018466	na	
GO:0018465	na	
GO:0018464	na	
GO:0018463	na	
GO:0018462	na	
GO:0018461	na	
GO:0018460	na	
GO:0018459	na	
GO:0018458	na	
GO:0018457	na	
GO:0018456	na	
GO:0018454	na	
GO:0018453	na	
GO:0018452	na	
GO:0018451	na	
GO:0018450	na	
GO:0018449	na	
GO:0018448	na	
GO:0018447	na	
GO:0018446	na	
GO:0018445	na	
GO:0005184	na	
GO:0018444	na	
GO:0018443	na	
GO:0018441	na	
GO:0018418	na	
GO:0018439	na	
GO:0018429	na	
GO:0018428	na	
GO:0018426	na	
GO:0042077	na	
GO:0042076	na	
GO:0018425	na	
GO:0018424	na	
GO:0018423	na	
GO:0003880	na	A0A6M9XYS0	Q9EWQ7
GO:0018422	na	
GO:0018421	na	
GO:0018417	na	
GO:0018416	na	
GO:0018415	na	
GO:0018413	na	
GO:0018412	na	
GO:0018411	na	
GO:0018408	na	
GO:0018078	na	
GO:0018407	na	
GO:0097502	mannosylation	A0A6M9XEB2	A0A6M9XJ04	A0A6M9XMR5	A0A6M9XW58	Q9EWX4	Q9L0K6	Q9RKD3	Q9RKY2
GO:0018406	na	
GO:0018317	na	
GO:0018405	na	
GO:0018404	na	
GO:0018403	na	
GO:0018402	na	
GO:0018401	na	
GO:0019511	na	
GO:0018400	na	
GO:0018399	na	
GO:0018075	na	
GO:0018398	na	
GO:0018397	na	
GO:0018396	na	
GO:0018395	na	
GO:0018392	na	
GO:0046920	na	
GO:0018391	na	
GO:0018166	na	
GO:0018442	na	
GO:0018389	na	
GO:0018058	na	
GO:0018388	na	
GO:0018213	na	
GO:0018387	na	
GO:0018386	na	
GO:0018379	na	
GO:0018063	na	
GO:0018378	na	
GO:0042265	na	
GO:0018376	na	
GO:0018367	na	
GO:0018365	na	
GO:0018363	na	
GO:0018186	na	
GO:0018362	na	
GO:0006479	protein methylation	A0A6M9XU55	Q9K4E3	A0A6M9XYS0	Q9EWQ7	A0A6M9XE48	A0A6M9XFU8	A0A6M9XHQ6	A0A6M9XIU3	A0A6M9XJ97	A0A6M9XSB5	A0A6M9XT71	A0A6M9XX91	Q8CK43	Q93RX0	Q9FC22	Q9KYA5	Q9KZS9	Q9L1C7	Q9L251	Q9RJD2	Q9X838	Q9X911
GO:0018361	na	
GO:0018360	na	
GO:0018174	na	
GO:0018359	na	
GO:0018358	na	
GO:0017012	na	
GO:0018357	na	
GO:0017010	na	
GO:0018356	na	
GO:0017008	na	
GO:0018355	na	
GO:0018247	na	
GO:0018353	na	
GO:0017009	na	
GO:0018341	na	
GO:0018340	na	
GO:0018339	peptidyl-L-beta-methylthioaspartic acid biosynthetic process from peptidyl-aspartic acid	A0A6M9XRX7	O86812
GO:0018338	na	
GO:0018337	na	
GO:0018334	na	
GO:0018333	na	
GO:0018332	na	
GO:0018331	na	
GO:0018330	na	
GO:0018329	na	
GO:0018328	na	
GO:0018327	na	
GO:0018326	na	
GO:0018325	na	
GO:0018324	na	
GO:0018323	na	
GO:0018320	na	
GO:0018103	na	
GO:0018316	na	
GO:0018314	na	
GO:0018313	na	
GO:0018312	na	
GO:0018311	na	
GO:0018310	na	
GO:0018308	na	
GO:0018307	na	
GO:0018306	na	
GO:0018305	na	
GO:0018304	na	
GO:0018303	na	
GO:0018302	na	
GO:0018301	na	
GO:0018300	na	
GO:0018299	na	
GO:0018297	na	
GO:0018293	na	
GO:0018296	na	
GO:0018295	na	
GO:0018294	na	
GO:0018292	na	
GO:0018291	na	
GO:0018289	na	
GO:0018290	na	
GO:0018288	na	
GO:0018287	na	
GO:0018286	na	
GO:0018285	na	
GO:0018284	na	
GO:0042081	na	
GO:0006687	na	Q9S1V9	Q9ZBW1
GO:0018281	na	
GO:0018278	na	
GO:0018276	na	
GO:0018275	na	
GO:0018533	na	
GO:0018274	na	
GO:0018273	na	
GO:0018352	na	
GO:0018272	na	
GO:0018270	na	
GO:0018269	na	
GO:0018268	na	
GO:0018267	na	
GO:0018266	na	
GO:0018265	na	
GO:0018264	na	
GO:0018263	na	
GO:0018261	na	
GO:0018260	na	
GO:0018175	na	
GO:0018259	na	
GO:0018144	na	
GO:0018258	na	
GO:0018257	na	
GO:0018256	na	
GO:0018255	na	
GO:0018254	na	
GO:0018252	na	
GO:0018250	na	
GO:0018248	na	
GO:0018246	na	
GO:0018245	na	
GO:0018244	na	
GO:0018241	na	
GO:0018280	na	
GO:0018240	na	
GO:0018238	na	
GO:0018237	na	
GO:0018235	na	
GO:0018234	na	
GO:0018233	na	
GO:0018232	na	
GO:0018231	na	
GO:0018230	na	
GO:0018345	na	
GO:0018351	na	
GO:0018229	na	
GO:0018344	na	
GO:0018342	na	
GO:0018228	na	
GO:0018227	na	
GO:0018343	na	
GO:0097354	na	
GO:0018226	na	
GO:0018222	na	
GO:0018221	na	
GO:0018220	na	
GO:0018219	na	
GO:0018218	na	
GO:0018192	na	
GO:0018191	na	
GO:0018189	na	
GO:0018188	na	
GO:0018187	na	
GO:0018185	na	
GO:0018184	na	
GO:0018183	na	
GO:0018182	na	
GO:0035245	na	
GO:0018181	na	
GO:0018180	na	
GO:0018179	na	
GO:0018178	na	
GO:0015011	na	
GO:0018172	na	
GO:0018336	na	
GO:0018171	na	
GO:0018170	na	
GO:0018040	na	
GO:0018168	na	
GO:0017011	na	
GO:0018167	na	
GO:0018322	na	
GO:0018165	na	
GO:0018164	na	
GO:0018142	protein-DNA covalent cross-linking	A0A6M9XTS9	Q9K4A5
GO:0018163	na	
GO:0018162	na	
GO:0046453	na	
GO:0018161	na	
GO:0018160	peptidyl-pyrromethane cofactor linkage	A0A6M9XKD4	A0A6M9XZ73	Q9KY00	Q9WX16
GO:0018159	na	
GO:0018156	na	
GO:0018155	na	
GO:0018081	na	
GO:0018154	na	
GO:0018153	na	
GO:0018152	na	
GO:0018151	na	
GO:0018150	na	
GO:0018148	na	
GO:0018193	na	A0A6M9XEW9	A0A6M9XW27	Q93JF2	Q9RJN1	A0A6M9XRX7	O86812	A0A6M9XKD4	A0A6M9XZ73	Q9KY00	Q9WX16	Q9FCA2	Q9K4A0	Q9RD27	Q9XAQ2	A0A6M9XB06	A0A6M9XB59	A0A6M9XHE2	A0A6M9XHX2	A0A6M9XID2	A0A6M9XIW8	A0A6M9XJD6	A0A6M9XJQ4	A0A6M9XMF0	A0A6M9XMF9	A0A6M9XNQ5	A0A6M9XPT6	A0A6M9XPU1	A0A6M9XPV6	A0A6M9XQ30	A0A6M9XQQ5	A0A6M9XQV6	A0A6M9XR22	A0A6M9XR30	A0A6M9XRA9	A0A6M9XRP7	A0A6M9XSM8	A0A6M9XU10	A0A6M9XUL8	A0A6M9XV14	A0A6M9XVD7	A0A6M9XVK6	A0A6M9XVQ1	A0A6M9XXV3	A0A6M9XZQ1	A0A6M9Y0E2	A0A6M9Y0U2	A0A6M9Y224	O54137	O69818	O70005	O86525	O86622	O86661	O86808	P0A4I7	Q04943	Q8CJQ5	Q8CJR8	Q9ADN6	Q9EWY9	Q9F3I1	Q9FBR3	Q9K454	Q9KY11	Q9KYW9	Q9KYZ5	Q9KZ55	Q9KZ83	Q9KZU6	Q9L0W4	Q9L1K9	Q9L2B6	Q9RD38	Q9RJ89	Q9RK59	Q9X801	Q9X942	Q9XAF3	Q9ZEP3	Q7AKJ5	Q9L1D1	Q9F371	Q9F3N5	Q9KXT0	Q9KYX5	Q9KZ10	Q9L031	Q9L1C6	Q9RJ77	Q9RKE5	Q9Z576	A0A6M9XIQ2	A0A6M9XJ50	O87595	Q7AKQ4	Q9RJ61	A0A6M9XFK3	A0A6M9XKI3	O86566	Q8CK04	Q9S2P2	Q9RJK3	Q9RJK4
GO:0018147	na	
GO:0030203	glycosaminoglycan metabolic process	Q9FBM8	Q9KXK8	A0A6M9XEU8	A0A6M9XF08	A0A6M9XFD3	A0A6M9XFZ4	A0A6M9XIV0	A0A6M9XJQ3	A0A6M9XNM1	A0A6M9XNT9	A0A6M9XNV8	A0A6M9XVF1	A0A6M9XXH8	A0A6M9Y1H5	O86582	Q9F3L6	Q9FBR0	Q9FC03	Q9K4H5	Q9KXK7	Q9KZK5	Q9L1D9	Q9RDM8	Q9RJP9	Q9RJZ8	Q9S2K2	Q9S2M7	Q9S2P9	Q9EWD9	Q9EWT5	Q9EWW2	Q9KYV1	Q9L1E7	Q9L1E8	Q9X811	A0A6M9XC20	A0A6M9XCV1	A0A6M9XD38	A0A6M9XD49	A0A6M9XEY9	A0A6M9XH63	A0A6M9XH84	A0A6M9XHL2	A0A6M9XIL4	A0A6M9XIS1	A0A6M9XJL8	A0A6M9XJS2	A0A6M9XJX5	A0A6M9XKE1	A0A6M9XL08	A0A6M9XM67	A0A6M9XM81	A0A6M9XMA0	A0A6M9XMN4	A0A6M9XMU1	A0A6M9XPA6	A0A6M9XPA7	A0A6M9XPS7	A0A6M9XQB1	A0A6M9XRH1	A0A6M9XSV5	A0A6M9XT51	A0A6M9XUE9	A0A6M9XY34	A0A6M9XYE3	A0A6M9XYL8	A0A6M9XZC2	O33622	O86786	O88027	P56833	Q53876	Q7AKP8	Q8CJP9	Q8CJW2	Q8CJX6	Q9ACU1	Q9EWY3	Q9EX22	Q9FBN9	Q9FC36	Q9FCA0	Q9FCA1	Q9K407	Q9KXQ1	Q9KYG3	Q9KZQ6	Q9KZY7	Q9L0L7	Q9L1G9	Q9L1U5	Q9S2W7	Q9S2W8	Q9S2W9	Q9X827	Q9X8T7	Q9XA66	Q9XAK7	Q9ZBA5	Q9ZBA6	Q9ZBR9	Q9L068	Q9L1V1	Q9RK76	A0A6M9XYK3	O69862	Q93RU1	Q9EWI9	Q9K488	Q9KXT4	Q9RDG9	Q9X8I8	Q9Z541
GO:0018146	na	
GO:0018145	na	
GO:0018143	na	A0A6M9XTS9	Q9K4A5
GO:0018141	na	
GO:0018157	na	
GO:0018140	na	
GO:0018139	na	
GO:0018138	na	
GO:0018137	na	
GO:0018136	na	
GO:0018135	na	
GO:0018134	na	
GO:0018133	na	
GO:0018132	na	
GO:0018129	na	
GO:0018128	na	
GO:0018127	na	
GO:0018125	na	
GO:0018124	na	
GO:0018123	na	
GO:0018122	na	
GO:0018121	na	
GO:0018120	na	
GO:0017014	na	
GO:0018118	na	
GO:0018116	na	
GO:0018115	na	
GO:0018114	threonine racemase activity	Q9XAA4
GO:0018113	na	
GO:0018112	na	
GO:0018111	na	
GO:0018110	na	
GO:0004054	na	
GO:0018109	na	
GO:0018106	peptidyl-histidine phosphorylation	A0A6M9XB06	A0A6M9XB59	A0A6M9XHE2	A0A6M9XHX2	A0A6M9XID2	A0A6M9XIW8	A0A6M9XJD6	A0A6M9XJQ4	A0A6M9XMF0	A0A6M9XMF9	A0A6M9XNQ5	A0A6M9XPT6	A0A6M9XPU1	A0A6M9XPV6	A0A6M9XQ30	A0A6M9XQQ5	A0A6M9XQV6	A0A6M9XR22	A0A6M9XR30	A0A6M9XRA9	A0A6M9XRP7	A0A6M9XSM8	A0A6M9XU10	A0A6M9XUL8	A0A6M9XV14	A0A6M9XVD7	A0A6M9XVK6	A0A6M9XVQ1	A0A6M9XXV3	A0A6M9XZQ1	A0A6M9Y0E2	A0A6M9Y0U2	A0A6M9Y224	O54137	O69818	O70005	O86525	O86622	O86661	O86808	P0A4I7	Q04943	Q8CJQ5	Q8CJR8	Q9ADN6	Q9EWY9	Q9F3I1	Q9FBR3	Q9K454	Q9KY11	Q9KYW9	Q9KYZ5	Q9KZ55	Q9KZ83	Q9KZU6	Q9L0W4	Q9L1K9	Q9L2B6	Q9RD38	Q9RJ89	Q9RK59	Q9X801	Q9X942	Q9XAF3	Q9ZEP3
GO:0009252	peptidoglycan biosynthetic process	Q9EWD9	Q9EWT5	Q9EWW2	Q9KYV1	Q9L1E7	Q9L1E8	Q9X811	A0A6M9XC20	A0A6M9XCV1	A0A6M9XD38	A0A6M9XD49	A0A6M9XEY9	A0A6M9XH63	A0A6M9XH84	A0A6M9XHL2	A0A6M9XIL4	A0A6M9XIS1	A0A6M9XJL8	A0A6M9XJS2	A0A6M9XJX5	A0A6M9XKE1	A0A6M9XL08	A0A6M9XM67	A0A6M9XM81	A0A6M9XMA0	A0A6M9XMN4	A0A6M9XMU1	A0A6M9XPA6	A0A6M9XPA7	A0A6M9XPS7	A0A6M9XQB1	A0A6M9XRH1	A0A6M9XSV5	A0A6M9XT51	A0A6M9XUE9	A0A6M9XY34	A0A6M9XYE3	A0A6M9XYL8	A0A6M9XZC2	O33622	O86786	O88027	P56833	Q53876	Q7AKP8	Q8CJP9	Q8CJW2	Q8CJX6	Q9ACU1	Q9EWY3	Q9EX22	Q9FBN9	Q9FC36	Q9FCA0	Q9FCA1	Q9K407	Q9KXQ1	Q9KYG3	Q9KZQ6	Q9KZY7	Q9L0L7	Q9L1G9	Q9L1U5	Q9S2W7	Q9S2W8	Q9S2W9	Q9X827	Q9X8T7	Q9XA66	Q9XAK7	Q9ZBA5	Q9ZBA6	Q9ZBR9
GO:0018102	na	
GO:0018097	na	
GO:0018096	na	
GO:0018095	na	
GO:0018094	na	
GO:0018091	na	
GO:0018086	na	
GO:0018366	na	
GO:0018084	na	
GO:0018083	na	
GO:0018082	na	
GO:0018080	na	
GO:0018073	na	
GO:0018077	na	
GO:0018079	na	
GO:0018074	na	
GO:0018072	na	
GO:0018071	na	
GO:0018215	protein phosphopantetheinylation	A0A6M9XT32	A0A6M9XUX2	O54146	O86785	O88029
GO:0018070	na	
GO:0018068	na	
GO:0018067	na	
GO:0018065	na	
GO:0018064	na	
GO:0018062	na	
GO:0018061	na	
GO:0018060	na	
GO:0018059	na	
GO:0018277	na	
GO:0018057	na	
GO:0018054	na	
GO:0018053	na	
GO:0018033	na	
GO:0018052	na	
GO:0018051	na	
GO:0018050	na	
GO:0018049	na	
GO:0018048	na	
GO:0018047	na	
GO:0018046	na	
GO:0018045	na	
GO:0018044	na	
GO:0018043	na	
GO:0018042	na	
GO:0018041	na	
GO:0018039	na	
GO:0018038	na	
GO:0018037	na	
GO:0018036	na	
GO:0018035	na	
GO:0018034	na	
GO:0018032	na	
GO:0018031	na	
GO:0019105	na	
GO:0018030	na	
GO:0018029	na	
GO:0018028	na	
GO:0018025	na	
GO:0016279	na	
GO:0018020	na	
GO:0018019	na	
GO:0035568	na	
GO:0018015	na	
GO:0018014	na	
GO:0018013	na	
GO:0018012	na	
GO:0018010	na	
GO:0018009	na	
GO:0018008	na	
GO:0006499	na	
GO:0018007	na	
GO:0018006	na	
GO:0018321	na	
GO:0018005	na	
GO:0018003	na	
GO:0018002	na	
GO:0018001	na	
GO:0018000	na	
GO:0017199	na	
GO:0017198	N-terminal peptidyl-serine acetylation	Q9F371	Q9F3N5	Q9KXT0	Q9KYX5	Q9KZ10	Q9L031	Q9L1C6	Q9RJ77	Q9RKE5	Q9Z576
GO:0017197	na	
GO:0017196	na	
GO:0018076	na	
GO:0018394	na	
GO:0017195	na	
GO:0017194	na	
GO:0017193	na	
GO:0017192	na	
GO:0017190	na	
GO:0017189	N-terminal peptidyl-alanine acetylation	Q9L1B9	Q9S297
GO:0017188	na	
GO:0017187	na	
GO:0017186	na	
GO:0017184	na	
GO:0017182	na	
GO:0017183	na	
GO:0017181	na	
GO:0017179	na	
GO:0017180	na	
GO:0017178	na	
GO:0017177	na	
GO:0017176	na	
GO:0017175	na	
GO:0017174	na	
GO:0017172	na	
GO:0017170	na	
GO:0017168	5-oxoprolinase (ATP-hydrolyzing) activity	A0A6M9XAQ0	Q9RD55	Q9RL45
GO:0017166	na	
GO:0017165	na	
GO:0017164	na	
GO:0017163	na	
GO:0017162	na	
GO:0017161	na	
GO:0017159	na	
GO:0017155	na	
GO:0017154	na	
GO:0017151	na	
GO:0017149	na	
GO:0017147	na	
GO:0017146	na	
GO:0017142	na	
GO:0017141	na	
GO:0017139	na	
GO:0034979	NAD-dependent protein deacetylase activity	A0A6M9XBD3	A0A6M9XRC1	Q8CJM9	Q9RL35
GO:0017135	na	
GO:0017134	na	
GO:0017133	na	
GO:0017131	na	
GO:0008187	na	
GO:0017130	na	
GO:0017129	na	
GO:0017128	na	
GO:0140303	na	
GO:0017126	na	
GO:0017125	na	
GO:0017124	na	
GO:0017122	na	
GO:0017120	na	
GO:0017119	na	
GO:0017118	na	
GO:0017117	na	
GO:0017114	na	
GO:0017113	na	
GO:0017109	na	
GO:0017108	5'-flap endonuclease activity	A0A6M9XK25	Q9RJ79
GO:0017107	na	
GO:0017106	na	
GO:0017105	na	
GO:0017103	na	
GO:0017102	na	
GO:0017101	na	
GO:0017099	na	
GO:0004466	long-chain-acyl-CoA dehydrogenase activity	A0A6M9XUG7	Q9X7Y2
GO:0017098	na	
GO:0017096	na	
GO:0017095	na	
GO:0017094	na	
GO:0017093	na	
GO:0017092	na	
GO:0017090	na	
GO:0017088	na	
GO:0017087	na	
GO:0017086	na	
GO:0017084	na	
GO:0017083	na	
GO:0017082	na	
GO:0017078	na	
GO:0017077	na	
GO:0000149	na	
GO:0017075	na	
GO:0017074	na	
GO:0017072	na	
GO:0017071	na	
GO:0017067	na	
GO:0017065	na	
GO:0017064	na	
GO:0017063	na	
GO:0017061	S-methyl-5-thioadenosine phosphorylase activity	A0A6M9XI48	A0A6M9XMV1	A0A6M9XPX4	P45497	Q9KYV7	Q9RKG9
GO:0004731	purine-nucleoside phosphorylase activity	A0A6M9XI48	A0A6M9XMV1	A0A6M9XPX4	P45497	Q9KYV7	Q9RKG9	A0A6M9XQ44	Q9EWV2
GO:0017060	na	
GO:0017058	na	
GO:0017057	6-phosphogluconolactonase activity	A0A6M9XHT6	Q9EX09	Q9RD79	Q9XAB7
GO:0017056	na	
GO:2000143	na	
GO:0060633	na	
GO:0017055	na	
GO:0017054	na	
GO:0017052	na	
GO:0017051	na	
GO:0017050	na	
GO:0017045	na	
GO:0017044	na	
GO:0017043	na	
GO:0017042	na	
GO:0017041	na	
GO:0017039	na	
GO:0017032	na	
GO:0005416	na	A0A6M9XTJ9	Q9FBY5
GO:0017030	na	
GO:0017029	na	
GO:0017028	na	
GO:0017027	na	
GO:0017026	na	
GO:0017025	na	
GO:0140296	na	
GO:0017023	na	
GO:0017021	na	
GO:0017020	na	
GO:0017018	na	
GO:0017017	na	
GO:0008138	protein tyrosine/serine/threonine phosphatase activity	A0A6M9XUC7	Q9XAF5
GO:0017013	protein flavinylation	A0A6M9Y0V3	Q9L1A6
GO:0017007	na	
GO:0017006	na	
GO:0017005	na	
GO:0044036	na	A0A6M9X9V2	A0A6M9XBB8	A0A6M9XH45	A0A6M9XRS3	A0A6M9XUL0	O54161	Q8CJQ1	Q8CK14	Q9KYT0	Q9RI72	Q9RJ91	Q9RKN6	A0A6M9XES2	A0A6M9XEU8	A0A6M9XNM1	A0A6M9XNT9	A0A6M9XW90	Q8CK55	Q9FBR0	Q9L1D9	Q9RHK9	Q9RJP9	Q9S6T0	Q9Z9M4	Q9Z9M6	A0A6M9XGJ4	A0A6M9XHI3	A0A6M9XHN6	A0A6M9XJA3	A0A6M9XJL3	A0A6M9XKA3	Q8CJZ1	Q9EWH7	Q9L052	Q9L053	Q9L054	Q9RDJ7	Q9EWD9	Q9EWT5	Q9EWW2	Q9KYV1	Q9L1E7	Q9L1E8	Q9X811	A0A6M9XC20	A0A6M9XCV1	A0A6M9XD38	A0A6M9XD49	A0A6M9XEY9	A0A6M9XH63	A0A6M9XH84	A0A6M9XHL2	A0A6M9XIL4	A0A6M9XIS1	A0A6M9XJL8	A0A6M9XJS2	A0A6M9XJX5	A0A6M9XKE1	A0A6M9XL08	A0A6M9XM67	A0A6M9XM81	A0A6M9XMA0	A0A6M9XMN4	A0A6M9XMU1	A0A6M9XPA6	A0A6M9XPA7	A0A6M9XPS7	A0A6M9XQB1	A0A6M9XRH1	A0A6M9XSV5	A0A6M9XT51	A0A6M9XUE9	A0A6M9XY34	A0A6M9XYE3	A0A6M9XYL8	A0A6M9XZC2	O33622	O86786	O88027	P56833	Q53876	Q7AKP8	Q8CJP9	Q8CJW2	Q8CJX6	Q9ACU1	Q9EWY3	Q9EX22	Q9FBN9	Q9FC36	Q9FCA0	Q9FCA1	Q9K407	Q9KXQ1	Q9KYG3	Q9KZQ6	Q9KZY7	Q9L0L7	Q9L1G9	Q9L1U5	Q9S2W7	Q9S2W8	Q9S2W9	Q9X827	Q9X8T7	Q9XA66	Q9XAK7	Q9ZBA5	Q9ZBA6	Q9ZBR9	A0A6M9XBR2	A0A6M9XIX4	A0A6M9XJP2	A0A6M9XMR1	P40180	Q9K4D9	Q9RJP2	Q9X8U0	Q9XAK9
GO:0016996	na	
GO:0016995	na	
GO:0016994	precorrin-6A reductase activity	A0A6M9XN00	Q9X8F6
GO:0016993	precorrin-8X methylmutase activity	A0A6M9XIC4	Q9X8F5
GO:0016992	lipoate synthase activity	A0A6M9XKI3	Q9S2P2
GO:0016990	arginine deiminase activity	A0A6M9XEW9	A0A6M9XW27	Q93JF2	Q9RJN1
GO:0016989	sigma factor antagonist activity	Q7AKG8	Q9RD49	Q9S2A8
GO:0016988	na	
GO:0016987	sigma factor activity	A0A6M9X9Z3	A0A6M9XA50	A0A6M9XBT9	A0A6M9XC02	A0A6M9XD05	A0A6M9XDI0	A0A6M9XE64	A0A6M9XGH2	A0A6M9XGM0	A0A6M9XHM5	A0A6M9XIB6	A0A6M9XIX3	A0A6M9XJ10	A0A6M9XKA4	A0A6M9XKC7	A0A6M9XKI0	A0A6M9XKN0	A0A6M9XKQ8	A0A6M9XL76	A0A6M9XLZ5	A0A6M9XM38	A0A6M9XMB1	A0A6M9XME0	A0A6M9XMM7	A0A6M9XN90	A0A6M9XNA0	A0A6M9XNS0	A0A6M9XPG1	A0A6M9XPH8	A0A6M9XPQ8	A0A6M9XPU9	A0A6M9XPX5	A0A6M9XPZ5	A0A6M9XQ08	A0A6M9XQ74	A0A6M9XQX4	A0A6M9XQZ9	A0A6M9XRI7	A0A6M9XRV5	A0A6M9XS56	A0A6M9XSU3	A0A6M9XT58	A0A6M9XTY1	A0A6M9XVA6	A0A6M9XW31	A0A6M9XWC1	A0A6M9XWD6	A0A6M9XWJ2	A0A6M9XXW2	A0A6M9XY18	A0A6M9XYN3	A0A6M9XZR5	O52313	O54163	O86702	O86798	O86843	O86856	P17211	P18182	P18183	P18184	P18249	P37971	P38133	Q59836	Q7AKD1	Q7AKG9	Q8R5N3	Q93JJ8	Q93RV0	Q9ACZ0	Q9AD00	Q9AD34	Q9ADM4	Q9ADQ0	Q9AK31	Q9EWE1	Q9EWE3	Q9EWW4	Q9F379	Q9FBL1	Q9FBU7	Q9FBZ0	Q9FC74	Q9FC81	Q9FC82	Q9K3H7	Q9K4K0	Q9KZ33	Q9KZV5	Q9KZX4	Q9L0I8	Q9L0W8	Q9L1U1	Q9L1Z6	Q9R3I8	Q9RCU5	Q9RCU7	Q9RCW8	Q9RD50	Q9RD74	Q9RDI5	Q9RI52	Q9RIS5	Q9RIS8	Q9RIT0	Q9RIT1	Q9RJ06	Q9RJS2	Q9RKI2	Q9RKV3	Q9RPC8	Q9S1V5	Q9S2A7	Q9S6U3	Q9WX11	Q9X7S2	Q9X8P3	Q9X8Z1	Q9X8Z7	Q9XAI9	S4W6F1	S4W6H9	S4W6I9
GO:0016986	na	
GO:0016985	na	
GO:0016984	na	
GO:0016980	na	
GO:0016979	na	
GO:0016977	chitosanase activity	A0A6M9XC95	A0A6M9XKZ3	A0A6M9XTA6	Q9FC14	Q9RJ88	Q9S2Z1
GO:0016975	na	
GO:0016973	na	
GO:0016972	na	
GO:0016971	na	
GO:0016970	na	
GO:0016969	na	
GO:0016966	na	
GO:0016964	na	
GO:0016963	na	
GO:0016962	na	
GO:0016946	na	
GO:0016945	na	
GO:0016944	na	
GO:0016943	na	
GO:0016941	na	
GO:0016939	na	
GO:0005871	na	
GO:0016938	na	
GO:0016937	na	
GO:0016936	na	
GO:0034702	na	
GO:0016935	na	
GO:0016934	na	
GO:0005237	na	
GO:0016933	na	
GO:0016926	na	
GO:0070646	na	
GO:0016923	na	
GO:0016921	na	
GO:0016920	pyroglutamyl-peptidase activity	A0A6M9XHB1	Q9RL48
GO:0016919	na	
GO:0016916	na	
GO:0016915	na	
GO:0061696	na	
GO:0016914	na	
GO:0016913	na	
GO:0016912	na	
GO:0016911	na	
GO:0016910	na	
GO:0016907	na	
GO:0015464	na	
GO:0016905	na	
GO:0004683	na	
GO:0016902	na	
GO:0016897	na	
GO:0004532	na	A0A6M9XVK2	O86842	Q9FBJ7	Q9KZZ8	Q9ZBU3	A0A6M9XH05	P57666
GO:0016797	na	
GO:0016887	ATP hydrolysis activity	A0A6M9XDG6	A0A6M9XDS1	A0A6M9XDT3	A0A6M9XEC0	A0A6M9XFA8	A0A6M9XFD5	A0A6M9XFV2	A0A6M9XGW0	A0A6M9XHN8	A0A6M9XHT3	A0A6M9XI98	A0A6M9XIP6	A0A6M9XIW3	A0A6M9XJL9	A0A6M9XJN1	A0A6M9XJU7	A0A6M9XJU9	A0A6M9XK39	A0A6M9XK93	A0A6M9XKL8	A0A6M9XKZ5	A0A6M9XL81	A0A6M9XL85	A0A6M9XLC4	A0A6M9XLQ6	A0A6M9XM59	A0A6M9XMF5	A0A6M9XN05	A0A6M9XNB7	A0A6M9XNQ6	A0A6M9XPA9	A0A6M9XPD9	A0A6M9XPI0	A0A6M9XPI4	A0A6M9XPP7	A0A6M9XQG1	A0A6M9XQR9	A0A6M9XR11	A0A6M9XRU3	A0A6M9XTT6	A0A6M9XTU0	A0A6M9XU38	A0A6M9XU46	A0A6M9XUE3	A0A6M9XVI2	A0A6M9XWB2	A0A6M9XWG3	A0A6M9XWN0	A0A6M9XZN4	O50510	O69875	O69936	O69998	O86637	O86711	P0A345	P40171	P40181	P58481	Q05558	Q8CJR9	Q8CJV9	Q8CK11	Q93IW4	Q93IZ7	Q9ADE6	Q9EVK2	Q9EWD1	Q9F316	Q9F393	Q9F3J5	Q9FBJ2	Q9FBK6	Q9FCH4	Q9FCK0	Q9K3N6	Q9KXP4	Q9KXS5	Q9KXU5	Q9KY61	Q9KY67	Q9KY96	Q9KYW3	Q9KZM7	Q9KZQ4	Q9L097	Q9L0N2	Q9L1K5	Q9L1Q0	Q9L1S6	Q9L1U3	Q9L244	Q9L290	Q9L291	Q9L2G0	Q9RDI9	Q9RJ58	Q9RJY7	Q9RKZ2	Q9S2A4	Q9S2W2	Q9S6T8	Q9X824	Q9X8D4	Q9X8I4	Q9X8U7	Q9X922	Q9X925	Q9XA35	Q9XA36	Q9Z507	Q9Z538	Q9ZBQ2	Q9ZBR3	Q9ZH56	S4W6R6
GO:0016883	na	
GO:0016873	na	
GO:0016871	na	
GO:0016870	na	
GO:0016865	na	
GO:0016858	na	
GO:0016852	na	
GO:0051002	na	A0A6M9XJA4	Q9RJ19
GO:0016851	na	
GO:0016850	na	
GO:0016847	na	
GO:0016845	na	
GO:0016844	na	
GO:0016840	na	A0A6M9XH93	A0A6M9XJV9	Q9L286	Q9L287	O88066	A0A6M9XTK3	Q9EWG3	Q9K4M2	A0A6M9XY70	Q9EWW1	A0A6M9XCZ9	A0A6M9XRF1	Q8CK34	A0A6M9XEP4	D3K6A1	Q9L1B1
GO:0016839	na	
GO:0016834	na	
GO:0016821	na	
GO:0016817	hydrolase activity, acting on acid anhydrides	A0A6M9XHC7	Q9S266	A0A6M9XRU8	Q9ZBQ3	A0A6M9XF17	A0A6M9XPK2	A0A6M9XUD2	O69978	O86821	Q9ACU8	Q9S2D3	S4W8N9
GO:0016816	na	
GO:0016808	na	
GO:0016807	na	
GO:0004180	carboxypeptidase activity	Q93RV1	Q9ADP3	Q9EWD9	Q9EWT5	Q9EWW2	Q9F2L0	Q9KYV1	Q9L1E7	Q9L1E8	Q9L1G9	Q9RKD0	Q9RKD1	Q9X811	Q9XA17	Q9XAF0	A0A6M9XJS2	A0A6M9XMN4	A0A6M9XPZ9	A0A6M9XSN0	A0A6M9XTF8	A0A6M9XXS7	A0A6M9XYL8	O33622	Q9FC34	Q9KZ99	Q9KZY7	Q9XA66	Q9X8I8	Q9Z541	A0A6M9XKT3	A0A6M9XQ71	A0A6M9XSX3	A0A6M9XV57	Q9S4Y0	Q9X7P4	Q9Z517	A0A6M9XL46	A0A6M9XM97	A0A6M9XTS2	A0A6M9XXN9	A0A6M9XXZ7	Q8CJR3	Q8CJW2	Q9FBN9	Q9KZQ6	Q9X8T7	Q9ZBI5
GO:0016806	na	
GO:0016804	na	
GO:0004527	exonuclease activity	Q9FBJ7	Q9KZZ8	Q9ZBU3	A0A6M9XMS4	A0A6M9XQE7	B5B048	B5B050	Q9FBM3	Q9FBM4	A0A6M9XHZ2	A0A6M9XQZ0	O86610	Q09HU8	Q9RKB3	Q93IW9	A0A6M9XD41	A0A6M9XES3	A0A6M9XH05	A0A6M9XHA5	A0A6M9XHS0	A0A6M9XJW6	A0A6M9XK25	A0A6M9XLH7	A0A6M9XPW0	A0A6M9XQJ2	A0A6M9XQQ2	A0A6M9XSK8	A0A6M9XTP8	A0A6M9XUL5	A0A6M9XVK2	A0A6M9XVX8	A0A6M9XWP5	O86842	P57666	Q93IX0	Q9ADH9	Q9FCK4	Q9FCK5	Q9L180	Q9L275	Q9RJ41	Q9RJ79	A0A6M9XCT4	A0A6M9XEW3	A0A6M9XHG6	A0A6M9XHY5	A0A6M9XT36	A0A6M9XZ74	O69858	P27903	Q9ACS8	Q9AD31	Q9L6H4	Q9RJZ0	Q9S291	Q9S2K0	Q9Z618	S4W8H8	S4W8Q6
GO:0042578	phosphoric ester hydrolase activity	A0A6M9XHV5	Q9L2E9	A0A6M9XFS3	Q8CK02	Q8CJI8	A0A6M9XWF9	Q8CJM0	A0A6M9XIM3	Q9KYJ0	A0A6M9XDD8	A0A6M9XG12	A0A6M9XH55	A0A6M9XI12	A0A6M9XIA7	A0A6M9XPC2	A0A6M9XPS9	A0A6M9XS10	A0A6M9XSQ9	A0A6M9XU16	A0A6M9XV73	A0A6M9Y1V2	O69873	O86673	O86738	Q93J31	Q93JJ3	Q9F3C5	Q9FC45	Q9K3Q8	Q9KXL9	Q9RJX4	Q9RKB3	Q9RKX8	Q9S2N2	Q9EWR3	Q9K4B1	A0A6M9XY79	Q9F3E6	A0A6M9XEF2	Q9S281	Q7AKC6	Q9ETG3	Q8CK45	Q9FCH8	Q9KYY0	A0A6M9XHZ1	Q9S2I8	Q9KZU9	Q9K3P6	A0A6M9XUC7	Q9XAF5	A0A6M9XM63	P53433	A0A6M9XJV1	A0A6M9XLP8	Q9K466	Q9L254	Q9S280	Q9XA19	A0A6M9XV98	Q9X7W7	A0A6M9XQ41	A0A6M9XR66	Q8CJQ3	Q9ZBG8	A0A6M9XN47	A0A6M9XWW6	O69822	A0A6M9XKV6	Q9KXV3	A0A6M9XB59	A0A6M9XBK8	A0A6M9XC00	A0A6M9XCD3	A0A6M9XDT7	A0A6M9XE31	A0A6M9XEH6	A0A6M9XFG6	A0A6M9XFX9	A0A6M9XG10	A0A6M9XGG7	A0A6M9XI46	A0A6M9XJH9	A0A6M9XLJ3	A0A6M9XLP5	A0A6M9XMV8	A0A6M9XNP8	A0A6M9XNW5	A0A6M9XNX3	A0A6M9XQ34	A0A6M9XQD7	A0A6M9XR38	A0A6M9XR77	A0A6M9XSC6	A0A6M9XSE7	A0A6M9XSP0	A0A6M9XT57	A0A6M9XTE1	A0A6M9XTI1	A0A6M9XTP6	A0A6M9XTQ3	A0A6M9XTV2	A0A6M9XTZ2	A0A6M9XUL6	A0A6M9XVT5	A0A6M9XVU9	A0A6M9XVX5	A0A6M9XW52	A0A6M9XWN6	A0A6M9XWP6	A0A6M9XXF9	A0A6M9XY87	A0A6M9XZ54	A0A6M9XZP0	A0A6M9Y167	A0A6M9Y1G9	A0A6M9Y242	O54162	O69922	O69984	O86807	Q8CJV8	Q8CJX1	Q8CK42	Q8KVU3	Q93IY1	Q93J36	Q93J65	Q93RS3	Q99PY2	Q99QI4	Q9AJY2	Q9AJY3	Q9EWN0	Q9F2J6	Q9F310	Q9F322	Q9FBN8	Q9FBT4	Q9FC21	Q9FCG8	Q9K406	Q9K465	Q9K4J3	Q9K4J4	Q9KY12	Q9KYF0	Q9KYN1	Q9KYY8	Q9KYZ9	Q9KZE4	Q9KZX9	Q9L082	Q9L0E7	Q9L167	Q9L195	Q9L2J2	Q9RD37	Q9RDA8	Q9RDD1	Q9RJ89	Q9RJ90	Q9RJC6	Q9RJE1	Q9RJH0	Q9RK68	Q9RKM0	Q9RL36	Q9S212	Q9X7U6	Q9X8W1	Q9X8X3	Q9XAS3	Q9Z5C0	Q9ZBJ0	Q9ZBX2	Q9ZBY2	S4W564	S4W8D5
GO:0016784	na	
GO:0016771	na	
GO:0016768	na	
GO:0016767	geranylgeranyl-diphosphate geranylgeranyltransferase activity	A0A6M9XV86	Q9ACU1	Q9RIX8	Q9X7V4	Q9X7V5
GO:0016764	na	
GO:0016762	na	
GO:0016761	na	
GO:0016759	na	
GO:0016760	na	
GO:0016756	na	
GO:0016754	na	
GO:0016752	na	
GO:0016739	na	
GO:0016737	na	
GO:0016735	na	
GO:0016734	na	
GO:0016733	na	
GO:0016729	na	
GO:0016720	na	
GO:0016719	na	
GO:0016718	na	
GO:0016711	na	
GO:0016710	na	
GO:0016707	na	
GO:0016704	na	
GO:0016700	na	
GO:0016694	na	
GO:0016692	na	
GO:0016691	na	
GO:0016690	na	
GO:0016689	na	
GO:0016688	na	
GO:0016683	na	
GO:0016681	na	
GO:0016679	na	A0A6M9XGI1	A0A6M9XKC6	A0A6M9XV70	Q9FC66	Q9K4I9	Q9X806	Q9X808	Q9ZBY6	Q9ZBY7
GO:0016678	na	
GO:0016676	na	
GO:0016674	na	
GO:0016665	na	
GO:0016659	na	
GO:0016658	na	
GO:0016656	na	
GO:0016650	na	
GO:0016644	na	
GO:0016637	na	
GO:0016633	na	
GO:0016631	enoyl-[acyl-carrier-protein] reductase activity	A0A6M9XJL7	Q9S275
GO:0016630	na	
GO:0016629	na	
GO:0016626	na	
GO:0016621	na	
GO:0016618	hydroxypyruvate reductase activity	Q93J73	Q9FC67	Q9RJA1	Q9RJW2	Q9RKF9	Q9Z569
GO:0016617	na	
GO:0016613	na	
GO:0016610	na	
GO:0016612	na	
GO:0016611	na	
GO:0016608	na	
GO:0016606	na	
GO:0016605	na	
GO:0016603	na	
GO:0016602	na	
GO:0016601	na	
GO:0016600	na	
GO:0016598	na	
GO:0016596	na	
GO:0016595	na	
GO:0016594	glycine binding	Q9AK84
GO:0016593	na	
GO:0016592	na	
GO:0016590	na	
GO:0016589	na	
GO:0016586	na	
GO:0016585	na	
GO:0016584	na	
GO:0016583	na	
GO:0016582	na	
GO:0090545	na	
GO:0016581	na	
GO:0016580	na	
GO:0016576	na	
GO:0006475	na	
GO:0016569	na	
GO:0016566	na	
GO:0016565	na	
GO:0016564	na	
GO:0016563	na	
GO:0016562	na	
GO:0016561	na	
GO:0016560	na	
GO:0016559	na	
GO:0016557	na	
GO:0016071	na	Q9Z528	A0A6M9XP44	Q9RKJ4	Q9ZBQ7	A0A6M9XPT2	Q8CJQ6
GO:0016555	na	
GO:0016553	na	
GO:0016554	na	
GO:0016552	na	
GO:0016551	na	
GO:0016550	na	
GO:0016546	na	
GO:0048065	na	
GO:0016544	na	
GO:0016543	na	
GO:0016541	na	
GO:0016540	na	
GO:0016536	na	
GO:0016533	na	
GO:0016532	na	
GO:0016531	na	
GO:0016527	na	
GO:0016524	na	
GO:0016521	na	
GO:0016520	na	
GO:0016519	na	
GO:0016518	na	
GO:0016517	na	
GO:0016516	na	
GO:0016515	na	
GO:0016514	na	
GO:0016513	na	
GO:0016512	na	
GO:0016511	na	
GO:0016509	long-chain-3-hydroxyacyl-CoA dehydrogenase activity	O69856	Q9X7N8	Q9X7Y4
GO:0003857	3-hydroxyacyl-CoA dehydrogenase activity	O69856	Q9X7N8	Q9X7Y4	A0A6M9XST0	A0A6M9XUY0	A0A6M9XV38
GO:0016508	na	
GO:0036125	na	
GO:0016507	na	
GO:0016506	na	
GO:0016501	na	
GO:0004955	na	
GO:0016499	na	
GO:0016498	na	
GO:0004995	na	
GO:0016497	na	
GO:0016496	na	
GO:0016495	na	
GO:0004950	na	
GO:0016492	na	
GO:0016490	na	
GO:0016488	na	
GO:0016487	na	
GO:0016484	na	
GO:0016483	na	
GO:0016475	na	
GO:0016474	na	
GO:0016472	na	
GO:0016473	na	
GO:0016468	na	
GO:0016467	na	
GO:0016466	na	
GO:0016464	na	
GO:0015450	protein-transporting ATPase activity	P0A4G6	A0A6M9XDM3	A0A6M9XFV1	A0A6M9XID5	A0A6M9XSY7	Q53955	Q53956	Q9Z521	Q9ZBS8
GO:0016463	na	
GO:0016457	na	
GO:0009047	na	
GO:0046536	na	
GO:0016456	na	
GO:0000805	na	
GO:0016443	na	
GO:0004525	ribonuclease III activity	A0A6M9XP44	Q9ZBQ7
GO:0016442	na	
GO:0016438	na	
GO:0016437	tRNA cytidylyltransferase activity	A0A6M9XJX1
GO:0016432	na	
GO:0016430	na	
GO:0016428	na	
GO:0008175	na	A0A6M9XRX2	P0A4P1	A0A6M9XQR4	Q9F305	A0A6M9XHH6	O87591	Q9RJ57
GO:0016422	na	
GO:0016404	na	
GO:0016403	dimethylargininase activity	Q9X7M4
GO:0016402	na	
GO:0016401	na	
GO:0016363	na	
GO:0034399	na	
GO:0016362	na	
GO:0017002	na	
GO:0016361	na	
GO:0016360	na	
GO:0008052	na	
GO:0016357	na	
GO:0016356	na	
GO:0016355	na	
GO:0016354	na	
GO:0016353	na	
GO:0016352	na	
GO:0016351	na	
GO:0035285	na	
GO:0036011	na	
GO:0007480	na	
GO:0016348	na	
GO:0016347	na	
GO:0016346	na	
GO:0016345	na	
GO:0051305	na	
GO:0016343	na	
GO:0016342	na	
GO:0016341	na	
GO:0016340	na	
GO:0016339	na	
GO:0016338	na	
GO:0016335	na	
GO:0002168	na	
GO:0016330	na	
GO:0016329	na	
GO:0016328	na	
GO:0016327	na	
GO:0016326	na	
GO:0016323	na	
GO:0009925	na	
GO:0016322	na	
GO:0016320	na	
GO:0016319	na	
GO:0016318	na	
GO:0052866	na	
GO:0016316	na	
GO:0016314	na	
GO:0016313	na	
GO:0016309	na	
GO:0016308	na	
GO:0016306	na	
GO:0016305	na	
GO:0016304	na	
GO:0016303	na	
GO:0016299	na	
GO:0016296	na	
GO:0016295	na	
GO:0016290	na	
GO:0016287	na	
GO:0016286	na	
GO:0016285	na	
GO:0016284	na	
GO:0016282	na	
GO:0016281	na	
GO:0016277	na	
GO:0016275	na	
GO:0016272	na	
GO:0016271	na	
GO:0016270	na	
GO:0016269	na	
GO:0016268	na	
GO:0016267	na	
GO:0016265	na	
GO:0016264	na	
GO:0016263	na	
GO:0016261	na	
GO:0016259	na	A0A6M9XR67	Q9ZBX1
GO:0016260	selenocysteine biosynthetic process	A0A6M9XR67	Q9ZBX1
GO:0016258	na	
GO:0016257	na	
GO:0016256	na	
GO:0016255	na	
GO:0016254	na	
GO:0016252	na	
GO:0016251	na	
GO:0140223	na	
GO:0016250	na	
GO:0097352	na	
GO:0016240	na	
GO:0016235	na	
GO:0016232	na	
GO:0016231	na	
GO:0016230	na	
GO:0016227	na	
GO:0016223	na	
GO:0016218	na	
GO:0016824	na	A0A6M9XFW3	A0A6M9XVU7	Q9RJT2	Q9RKI6
GO:0016217	na	
GO:0016216	na	
GO:0016213	na	
GO:0016212	kynurenine-oxoglutarate transaminase activity	Q9X8S5
GO:0016210	na	
GO:0016208	AMP binding	A0A6M9XIV1	O08333	P52561	Q9FC99	Q9L1L8	Q9X928
GO:0016207	na	
GO:0016206	na	
GO:0051995	na	
GO:0016205	na	
GO:0016204	na	
GO:0016203	na	
GO:0016201	na	
GO:0008039	na	
GO:0016200	na	
GO:0016198	na	
GO:0072318	na	
GO:0016191	na	
GO:0016187	na	
GO:0016186	na	
GO:0016184	na	
GO:0140238	na	
GO:0036465	na	
GO:0016185	na	
GO:0070142	na	
GO:0016183	na	
GO:0016182	na	
GO:0016176	na	
GO:0050664	oxidoreductase activity, acting on NAD(P)H, oxygen as acceptor	Q9KXT7	Q9L1Y4	Q9L2E3	Q9RI66	Q9RIT7	A0A6M9XAY5	Q9S204
GO:0016173	na	
GO:0016172	na	
GO:0016171	na	
GO:0016170	na	
GO:0042314	na	
GO:0016168	na	
GO:0016169	na	
GO:0016167	na	
GO:0016166	na	
GO:0016165	na	
GO:0016164	na	
GO:0016163	na	
GO:0016162	na	
GO:0016161	na	
GO:0016160	na	A0A6M9XKL5	A0A6M9Y1P4	Q9F2K1	Q9KZ09	Q9KZ11	Q9KZE3	Q9L035	Q9L036	Q9ZBJ1
GO:0016159	na	
GO:0016158	3-phytase activity	Q7AKC6	Q9ETG3
GO:0016157	na	
GO:0016156	na	
GO:0016155	na	
GO:0016154	pyrimidine-nucleoside phosphorylase activity	A0A6M9XSW5	Q9AK36
GO:0016153	urocanate hydratase activity	A0A6M9XMJ9	Q9KZ75
GO:0016152	na	
GO:0016151	nickel cation binding	A0A6M9XCX1	A0A6M9XCY2	A0A6M9XDD5	A0A6M9XGF3	A0A6M9XNA1	A0A6M9XP45	A0A6M9XRQ4	A0A6M9XXY6	O86507	O86508	P80735	Q9FCD1	Q9FCD3	Q9FCD4	Q9FCD5	Q9FCD6
GO:0016150	na	
GO:0003747	translation release factor activity	A0A6M9XHM6	A0A6M9XR72	Q53915	Q9K4E4	A0A6M9XR71	Q9KXW3
GO:0016149	translation release factor activity, codon specific	A0A6M9XHM6	A0A6M9XR72	Q53915	Q9K4E4
GO:0016148	na	
GO:0016147	na	
GO:0016146	na	
GO:1901658	na	Q99Q59	Q9F309	Q9FBU1	Q9K4F4	Q9S2D4
GO:0016133	na	
GO:0016130	na	
GO:0016131	na	
GO:0016132	na	
GO:0016129	na	
GO:0120178	na	
GO:0016128	na	
GO:0016110	na	
GO:0016109	na	A0A6M9XA11	A0A6M9XB31	A0A6M9XV86	Q9ACU1	Q9RIX8	Q9RIX9	Q9X7V5	S4W6N4
GO:0016113	na	
GO:0016111	na	
GO:0016112	na	
GO:0016108	na	A0A6M9XA11	A0A6M9XB31	A0A6M9XV86	Q9ACU1	Q9RIX8	Q9RIX9	Q9X7V5	S4W6N4
GO:0016092	na	
GO:0016090	na	
GO:0016091	na	
GO:0006720	na	Q9K498	Q9RK46	Q9F1Y5	Q9F1Y6	Q9KYS1	A0A6M9XN53	A0A6M9XN98	A0A6M9XR31	A0A6M9XRT1	A0A6M9XS94	A0A6M9XSI0	A0A6M9XU56	Q8CJP7	Q9FBM1	Q9K3R6	Q9KYR9	Q9L0Q7	Q9L0Q8	Q9X7W2	Q9X7W3	Q9ACU1	Q9L2H4	Q9XA06	A0A6M9XA11	A0A6M9XET1	A0A6M9XEV6	A0A6M9XGB4	A0A6M9XQZ1	A0A6M9XRH0	A0A6M9XS52	A0A6M9XT28	A0A6M9XV67	A0A6M9XZ29	Q93JH4	Q9F2X8	Q9F3L4	Q9RGW1	Q9RIX9	Q9RIY0	Q9RJH5	Q9X7Q6	Q9X7V8	A0A6M9XB31	A0A6M9XV86	Q9RIX8	Q9X7V5	S4W6N4	A0A6M9XUF0	Q9X7V9	Q8RTQ1	Q8RTQ2
GO:0016088	na	
GO:0016087	na	
GO:0016086	na	
GO:0016085	na	
GO:0016084	na	
GO:0016083	na	
GO:0016082	na	
GO:0016080	na	
GO:0099643	na	
GO:0016074	na	
GO:0016065	na	
GO:0016063	na	
GO:0006726	na	
GO:0036367	na	
GO:0016062	na	
GO:0016060	na	
GO:0016059	na	
GO:0022400	na	
GO:0016058	na	
GO:0016057	na	
GO:0016643	na	
GO:0016041	na	
GO:0015930	glutamate synthase activity	A0A6M9XUY3	Q9S2Y9
GO:0016040	na	
GO:0045181	na	A0A6M9XUY3
GO:0016039	na	
GO:0016037	na	
GO:0016038	na	
GO:0016036	na	
GO:0016035	na	
GO:0016034	na	
GO:0016031	na	
GO:0016029	na	
GO:0016027	na	
GO:0016026	na	
GO:0016025	na	
GO:0016024	CDP-diacylglycerol biosynthetic process	A0A6M9XRX6	O86769
GO:0016019	na	
GO:0016018	cyclosporin A binding	Q93J09
GO:0016016	na	
GO:0016015	na	
GO:0016014	na	
GO:0016010	na	
GO:0016013	na	
GO:0016012	na	
GO:0016011	na	
GO:0016009	na	
GO:0016007	na	
GO:0016008	na	
GO:0016006	na	
GO:0016005	na	
GO:0015997	na	
GO:0006779	porphyrin-containing compound biosynthetic process	A0A6M9XFU0	Q9XAC2	A0A6M9XJY4	Q9L1C9	Q9WX17	A0A6M9XEU3	Q9XAC6	A0A6M9XL82	A0A6M9XSR7	A0A6M9XUV1	O50533	O69830	O69861	P54919	Q8CJP6	Q9KY00	Q9WX16	Q9WX15	A0A6M9XKG6	A0A6M9XRS4	A0A6M9XUU5	Q9F2S0	A0A6M9XHG9	Q9L1T7	A0A6M9XIJ9	A0A6M9XKD4	A0A6M9XZ73	Q9RDD2	Q9RJI7
GO:0006778	na	A0A6M9XET7	Q9RK03	Q9RKR1	A0A6M9XFV9	A0A6M9XFU0	Q9XAC2	A0A6M9XJY4	Q9L1C9	Q9WX17	A0A6M9XEU3	Q9XAC6	A0A6M9XL82	A0A6M9XSR7	A0A6M9XUV1	O50533	O69830	O69861	P54919	Q8CJP6	Q9KY00	Q9WX16	Q9WX15	A0A6M9XKG6	A0A6M9XRS4	A0A6M9XUU5	Q9F2S0	A0A6M9XHG9	Q9L1T7	A0A6M9XIJ9	A0A6M9XKD4	A0A6M9XZ73	Q9RDD2	Q9RJI7
GO:0015993	na	
GO:0015990	electron transport coupled proton transport	A0A6M9XIA9	A0A6M9XXL8	Q9F2V4	Q9F2V5	Q9F2W1	Q9K451	Q9X813	Q9XAQ5	Q9XAR5	Q9XAR6
GO:0015988	na	A0A6M9XIA9	A0A6M9XXL8	Q9F2V4	Q9F2V5	Q9F2W1	Q9K451	Q9X813	Q9XAQ5	Q9XAR5	Q9XAR6
GO:0015989	na	
GO:0015987	na	
GO:0015985	na	A0A6M9XU66	Q9K4D4	A0A6M9XNJ9	A0A6M9XQW8	A0A6M9XR82	A0A6M9XRA0	A0A6M9XT94	A0A6M9XUI8	A0A6M9XZJ2	P0A2Z6	P0A300	P0A304	Q9K4D5	Q9K4D6	Q9K4D7	Q9K4D8
GO:0006754	ATP biosynthetic process	A0A6M9XU66	Q9K4D4	A0A6M9XNJ9	A0A6M9XQW8	A0A6M9XR82	A0A6M9XRA0	A0A6M9XT94	A0A6M9XUI8	A0A6M9XZJ2	P0A2Z6	P0A300	P0A304	Q9K4D5	Q9K4D6	Q9K4D7	Q9K4D8	Q9FCB0	Q9KZV8	Q9S2D5
GO:0015984	na	
GO:0015983	na	
GO:0015982	na	
GO:0015981	na	
GO:0015976	carbon utilization	A0A6M9XLB7	A0A6M9XQA4	Q9X822	Q9X903
GO:0015974	na	
GO:0015972	na	
GO:0034037	na	
GO:0015973	na	
GO:0015971	na	
GO:0015969	guanosine tetraphosphate metabolic process	P52560	A0A6M9XH10	A0A6M9XS17	A0A6M9XX11	O69970	Q9KZD7
GO:0034030	na	A0A6M9XFR1	A0A6M9XG14	A0A6M9XN99	A0A6M9XRS8	A0A6M9XRU9	O86779	Q8CK27	Q9EWS7	Q9S2K7	Q9X8N6	Q9ZBR1	A0A6M9XG89	Q9L0A1	Q9EWX6
GO:0034033	na	A0A6M9XFR1	A0A6M9XG14	A0A6M9XN99	A0A6M9XRS8	A0A6M9XRU9	O86779	Q8CK27	Q9EWS7	Q9S2K7	Q9X8N6	Q9ZBR1	A0A6M9XG89	Q9L0A1	Q9EWX6
GO:0015970	guanosine tetraphosphate biosynthetic process	P52560
GO:0033875	na	A0A6M9XFR1	A0A6M9XG14	A0A6M9XN99	A0A6M9XRS8	A0A6M9XRU9	O86779	Q8CK27	Q9EWS7	Q9S2K7	Q9X8N6	Q9ZBR1	A0A6M9XG89	Q9L0A1	Q9EWX6	O86701	Q9KYP6	Q9KZZ0	Q9L2C2	Q9RL13	Q9X7T3	Q9X9X9	O87840	Q9KY56	A0A6M9XGI2	A0A6M9XGX5	Q93J53	Q93J64	Q9KZJ2	Q9L080	Q9Z5A7
GO:0034032	na	A0A6M9XFR1	A0A6M9XG14	A0A6M9XN99	A0A6M9XRS8	A0A6M9XRU9	O86779	Q8CK27	Q9EWS7	Q9S2K7	Q9X8N6	Q9ZBR1	A0A6M9XG89	Q9L0A1	Q9EWX6	O86701	Q9KYP6	Q9KZZ0	Q9L2C2	Q9RL13	Q9X7T3	Q9X9X9	O87840	Q9KY56	A0A6M9XGI2	A0A6M9XGX5	Q93J53	Q93J64	Q9KZJ2	Q9L080	Q9Z5A7
GO:0015968	stringent response	Q9L0Q9
GO:0015967	na	
GO:0015965	na	
GO:0015966	na	
GO:0015960	na	
GO:0015964	na	
GO:0015962	na	
GO:0015963	na	
GO:0015958	na	
GO:0015956	na	
GO:0015957	na	
GO:0015955	na	
GO:0009219	na	A0A6M9XVW7	O54134	Q9F2P9	A0A6M9XIY5	A0A6M9XV75	O86840	Q9X908	A0A6M9XJA1	Q9X8W0
GO:0015953	na	
GO:0015954	na	
GO:0006220	pyrimidine nucleotide metabolic process	A0A6M9XVW7	O54134	Q9F2P9	A0A6M9XIY5	A0A6M9XV75	O86840	Q9X908	A0A6M9XJA1	Q9X8W0	A0A6M9XF96	A0A6M9XPA0	A0A6M9XV74	O69913	Q9L211	Q9S224	A0A6M9XLL3	P50589	A0A6M9XQK6	Q9AK76	Q9KXR7	A0A6M9XDJ4	A0A6M9XDX7	A0A6M9XEG6	A0A6M9XFR9	A0A6M9XGY4	A0A6M9XIA2	A0A6M9XL64	A0A6M9XVD4	Q9KXR2	Q9KXR3	Q9KXR5	Q9KXR6	Q9KXR8	Q9X8R7	A0A6M9XHI1	Q9EWW6
GO:0015952	na	
GO:0015950	na	
GO:0015951	na	
GO:0006163	purine nucleotide metabolic process	Q9F2P9	A0A6M9XHV5	Q9L2E9	A0A6M9XE04	A0A6M9XPR7	P43414	P52561	A0A6M9XV83	Q9X8I5	A0A6M9XCZ9	A0A6M9XDV3	A0A6M9XKE4	A0A6M9XKG5	A0A6M9XL91	A0A6M9XM24	A0A6M9XMR4	A0A6M9XMW1	A0A6M9XN46	A0A6M9XPJ3	A0A6M9XPK3	A0A6M9XPX7	A0A6M9XQ16	A0A6M9XQM7	A0A6M9XQN9	A0A6M9XRK4	A0A6M9XSP9	A0A6M9XT77	A0A6M9XV77	O86844	O86845	Q7AKK2	Q7AKK3	Q8CJT8	Q8CJX8	Q8CK34	Q93J44	Q9EWS0	Q9K3J6	Q9K3U0	Q9KY50	Q9KY51	Q9L0H2	Q9L0I6	Q9L0I7	Q9L0Z8	Q9RKK5	Q9RKK6	Q9RKK7	Q9RKL1	Q9RKL4	Q9X8P6	A0A6M9XH65	P50589	Q9KXS0	P52560	A0A6M9XH10	A0A6M9XS17	A0A6M9XX11	O69970	Q9KZD7	A0A6M9XFR1	A0A6M9XG14	A0A6M9XN99	A0A6M9XRS8	A0A6M9XRU9	O86779	Q8CK27	Q9EWS7	Q9S2K7	Q9X8N6	Q9ZBR1	A0A6M9XU66	Q9K4D4	A0A6M9XNJ9	A0A6M9XQW8	A0A6M9XR82	A0A6M9XRA0	A0A6M9XT94	A0A6M9XUI8	A0A6M9XZJ2	P0A2Z6	P0A300	P0A304	Q9K4D5	Q9K4D6	Q9K4D7	Q9K4D8	Q9FCB0	Q9KZV8	Q9S2D5	A0A6M9XLL3	P40135
GO:0055086	na	Q9EWW6	Q9X8W0	A0A6M9XGN3	A0A6M9XM66	A0A6M9XQ83	A0A6M9XS03	A0A6M9XSS7	A0A6M9XUW7	A0A6M9XYB3	O54182	O86757	O86768	Q8CJY8	Q9L0M8	Q9L1H5	Q9RL12	A0A6M9XSW5	Q9AK36	A0A6M9XYM7	Q9AJX3	Q9ADJ9	Q9F2K2	A0A6M9XDW6	A0A6M9XE04	A0A6M9XIQ8	A0A6M9XJ64	A0A6M9XK27	A0A6M9XL64	A0A6M9XLZ4	A0A6M9XMV1	A0A6M9XNH9	A0A6M9XNY9	A0A6M9XPX4	A0A6M9XQ16	A0A6M9XQ44	A0A6M9XQK6	A0A6M9XSH7	A0A6M9XV83	A0A6M9XXW6	O69992	P52561	Q7AKK3	Q9AK76	Q9EWS0	Q9EWV2	Q9K3U0	Q9KXN0	Q9KXR1	Q9KY28	Q9KYV7	Q9L1L3	Q9RKG9	Q9X7W0	Q9X8I5	Q9X8R7	Q9X8V9	Q9L1J1	Q02058	Q9EWU5	Q9KXW1	Q9L211	Q9S224	A0A6M9XF31	Q93JJ0	Q9F2P9	A0A6M9XVW7	O54134	A0A6M9XQ28	Q93JF8	Q9S2H9	A0A6M9XHV5	Q9L2E9	A0A6M9XHI1	A0A6M9XIY5	A0A6M9XPA0	A0A6M9XPR7	O69913	P43414	Q9X908	Q9X8P6	A0A6M9XH65	A0A6M9XPK3	Q9KXS0	A0A6M9XV75	O86840	A0A6M9XF96	A0A6M9XV74	A0A6M9XLL3	P50589	A0A6M9XSL8	O50519	A0A6M9XS55	Q9Z530	A0A6M9XFR1	A0A6M9XG14	A0A6M9XN99	A0A6M9XRS8	A0A6M9XRU9	O86779	Q8CK27	Q9EWS7	Q9S2K7	Q9X8N6	Q9ZBR1	O88052	Q9S225	Q9S2D3	A0A6M9XWL1	Q9Z5B5	A0A6M9XQR5	Q9ZBN0	A0A6M9XMA0	A0A6M9XQB1	Q8CJP9	Q9L1U5	Q9RJI8	A0A6M9XHU2	Q9KZL9	A0A6M9XMH7	Q93J51	A0A6M9XF84	A0A6M9XJX5	A0A6M9Y1T4	O69866	Q53876	Q8CJX6	Q9K487	Q9S2X9	Q9L065	A0A6M9XBF0	Q9RJE3	S4W8U4
GO:0015946	na	
GO:0015944	na	
GO:0015943	na	
GO:0015941	pantothenate catabolic process	A0A6M9XFR1	Q8CK27
GO:0015940	pantothenate biosynthetic process	A0A6M9XBE3	A0A6M9XEG9	A0A6M9XFV0	A0A6M9XKJ3	P58286	Q9RJH2	Q9RKS2	Q9X844
GO:0033869	na	
GO:0033865	na	A0A6M9XFR1	A0A6M9XG14	A0A6M9XN99	A0A6M9XRS8	A0A6M9XRU9	O86779	Q8CK27	Q9EWS7	Q9S2K7	Q9X8N6	Q9ZBR1
GO:1901292	nucleoside phosphate catabolic process	Q9F2P9	A0A6M9XVW7	O54134	A0A6M9XM66	A0A6M9XQ28	Q93JF8	Q9S2H9	A0A6M9XGN3	A0A6M9XQ83	A0A6M9XS03	A0A6M9XSS7	A0A6M9XUW7	A0A6M9XYB3	O54182	O86757	O86768	Q8CJY8	Q9L0M8	Q9L1H5	Q9RL12	A0A6M9XW80	Q9AD83	A0A6M9XB20	A0A6M9XHZ1	A0A6M9XKJ9	Q9KZU9	Q9RK53	Q9S2I8
GO:0015938	na	
GO:0015936	na	A0A6M9XFR1	A0A6M9XG14	A0A6M9XN99	A0A6M9XRS8	A0A6M9XRU9	O86779	Q8CK27	Q9EWS7	Q9S2K7	Q9X8N6	Q9ZBR1
GO:0015937	coenzyme A biosynthetic process	A0A6M9XFR1	A0A6M9XG14	A0A6M9XN99	A0A6M9XRS8	A0A6M9XRU9	O86779	Q8CK27	Q9EWS7	Q9S2K7	Q9X8N6	Q9ZBR1
GO:0015933	na	
GO:0015921	na	
GO:0015920	na	
GO:0015915	na	
GO:0015913	na	
GO:0015908	na	
GO:0140354	na	
GO:0044539	na	
GO:0015911	na	
GO:1902001	na	
GO:0043574	na	
GO:0015910	na	
GO:0015905	na	
GO:0015904	na	
GO:0015903	na	
GO:0015902	na	
GO:0015901	na	
GO:0015899	na	
GO:0015898	na	
GO:0015897	na	
GO:0015896	na	
GO:0015895	na	
GO:0015894	na	
GO:0015889	cobalamin transport	A0A6M9XEI9	A0A6M9XET5	Q9RJ20	Q9RJ21
GO:0015885	na	
GO:0015882	na	
GO:0015881	na	
GO:0015877	na	
GO:1901337	na	
GO:0015916	na	
GO:0015875	na	
GO:0015871	choline transport	Q9K3I9	Q9RJ81
GO:0015869	na	
GO:0015931	na	A0A6M9XI62	Q9EWJ7
GO:0015865	na	
GO:0015863	na	
GO:0015862	na	
GO:0015864	na	
GO:0015861	na	
GO:1901642	na	
GO:0015860	na	
GO:0015859	na	
GO:0015856	cytosine transport	A0A6M9XX66	Q93RZ8
GO:0015851	nucleobase transport	A0A6M9XX66	Q93RZ8	A0A6M9XDU4	A0A6M9XNE2	A0A6M9XQQ4	A0A6M9XQU4	A0A6M9XWE0	O69811	Q93J97	Q9KXM3	Q9L109	Q9RKW2	Q9RKW4	Q9ZBN6
GO:0015847	putrescine transport	A0A6M9XS58	O86831
GO:0019755	na	
GO:0098700	na	
GO:0006836	na	
GO:0015842	na	
GO:0015841	na	
GO:0015839	na	
GO:0015836	lipid-linked peptidoglycan transport	Q7AKP8	Q9KYG3	Q9L1H0	Q9XA18	Q9XAF1
GO:0015835	na	Q7AKP8	Q9KYG3	Q9L1H0	Q9XA18	Q9XAF1
GO:0015834	na	
GO:0015832	na	
GO:0015830	na	
GO:0015823	phenylalanine transport	Q9FC01	Q9S2J2	Q9S2J4
GO:0015810	na	
GO:0015806	na	
GO:0015799	na	
GO:0015797	na	
GO:0015796	na	
GO:0015795	na	
GO:0015794	na	
GO:0015793	glycerol transport	P19255	Q9AK60
GO:0015792	na	
GO:0015790	na	
GO:0015789	na	
GO:0015787	na	
GO:0015780	na	
GO:0015782	na	
GO:0015779	na	
GO:0015778	na	
GO:0015777	na	
GO:0015776	na	
GO:0015775	na	
GO:0015773	na	
GO:0015769	na	
GO:0015767	na	
GO:0015765	na	
GO:0015764	N-acetylglucosamine transport	Q9S2H4	Q9S2H5	Q9S2H6
GO:0015763	na	
GO:0015762	rhamnose transmembrane transport	A0A6M9XEP9	A0A6M9XFJ3	Q9RD69	Q9RL38
GO:0015761	na	
GO:0015760	na	
GO:0015712	na	
GO:0015756	na	
GO:0015754	na	
GO:0015753	na	
GO:0015750	na	Q8CK44	Q9RDI1
GO:0015752	D-ribose transmembrane transport	Q8CK44	Q9RDI1
GO:0015747	na	
GO:0015745	na	
GO:0015741	fumarate transport	Q8CJP5	Q9L1K8	Q9X927
GO:0015739	na	
GO:0015736	na	
GO:0015737	na	
GO:0015735	na	
GO:0042918	na	
GO:0015734	na	
GO:0015733	na	
GO:0015731	na	
GO:0015912	na	
GO:0015730	na	
GO:0015728	na	
GO:0015726	na	
GO:0015723	na	
GO:0015722	na	
GO:0015721	na	
GO:0015720	na	
GO:0015719	na	
GO:0015716	na	
GO:0015715	na	
GO:0015713	na	
GO:0015710	na	
GO:0015709	na	
GO:0015708	na	
GO:0015707	nitrite transport	A0A6M9XHM2	Q9L1T6
GO:0015704	na	
GO:0015703	na	
GO:0015702	na	
GO:0015701	na	
GO:0015700	arsenite transport	A0A6M9XVQ8	Q9KYM0	Q9L1X4	Q9X8Y0
GO:0015699	antimonite transport	Q9L1X4	Q9X8Y0
GO:0015694	na	
GO:0030001	metal ion transport	A0A6M9XC80	A0A6M9XQN1	A0A6M9Y0R3	Q9ADA0	Q9FBK1	Q9FBK4	Q9RIT4	Q9S1X8	Q9S2C8	Q9X929	A0A6M9XJ93	A0A6M9XJ94	A0A6M9XJC4	A0A6M9XNZ4	A0A6M9XSR3	A0A6M9XU52	A0A6M9XVP7	A0A6M9XW29	O54141	P0A333	Q53949	Q9F3L8	Q9FBY6	Q9KZG5	Q9S2Y0	Q9X8Z8	Q9X8Z9	Q9X900	Q9X901	Q9Z504	A0A6M9XJ31	A0A6M9XKS3	A0A6M9XLN8	A0A6M9XQ17	A0A6M9XS05	A0A6M9XVC3	O69959	Q9KYW0	Q9XA52	Q9XAJ3	Q9XAJ9	Q9XAK1	A0A6M9XFM4	A0A6M9XJ03	Q9KZD0	Q9KZD1	A0A6M9XFD8	A0A6M9XTJ9	A0A6M9XTV4	Q9EWI8	Q9FBY5	Q9KZY9	Q9RPC9	Q9KXM5	Q9L2I4	Q9Z4W5	A0A6M9XBF3	A0A6M9XHZ8	A0A6M9XI37	A0A6M9XQA0	A0A6M9XTZ0	Q8CK15	Q93JK1	Q9KY43	Q9L2H8	Q9RJG1	Q93IW0	Q9RJ01	Q9FBW6	Q9X7Q7	A0A6M9XFA3	Q9S2Y8	Q9S440	Q9EWN7	Q9EWN8	A0A6M9XFW8	A0A6M9XJ80	A0A6M9XPJ6	O86751	Q9RKQ1	Q9X8Y8	Q9AK69	Q9L073	Q9RJ78	Q9RL28	Q9F2R4	Q9EX41	Q9K469	Q9L179	Q9RK09	Q9RK10	Q9RKQ5	Q9S213	Q9S214	Q9L1A8	A0A6M9XFV7	A0A6M9XK21	Q9RKQ2	Q9ZBW9	A0A6M9XI78	Q9S2N0	Q9K3L4	Q9RCV1	Q9RDJ4	A0A6M9XG69	A0A6M9XHN3	A0A6M9XK51	A0A6M9XQL6	Q8CJV1	Q9AK64	Q9K3L5	Q9RJ42	A0A6M9XKY9	A0A6M9XP48	A0A6M9XQ21	A0A6M9XSE1	A0A6M9XSW6	A0A6M9XVU2	O54187	O54188	O54189	O54190	Q9RKC6	Q9RKC7	A0A6M9XNA8	Q9RKC8
GO:0015692	na	
GO:0015690	na	
GO:0033214	siderophore-dependent iron import into cell	Q9EX41	Q9K469	Q9L179	Q9RK09	Q9RK10	Q9RKQ5	Q9S213	Q9S214
GO:0015686	na	
GO:0006879	cellular iron ion homeostasis	Q9L1A8	Q9EX41	Q9K469	Q9L179	Q9RK09	Q9RK10	Q9RKQ5	Q9S213	Q9S214	A0A6M9XFV7	A0A6M9XK21	Q9AK69	Q9L073	Q9RJ78	Q9RKQ2	Q9RL28	Q9ZBW9	A0A6M9XI78	Q8CJN0	Q93IW0	Q9S2N0	Q9XAD6
GO:0015685	na	
GO:0015680	na	
GO:0015676	na	
GO:0015673	na	
GO:0015671	oxygen transport	A0A6M9X9Z6	A0A6M9XM12	A0A6M9XTB9	A0A6M9XTL7	Q9KZ38	Q9L131	Q9L250	Q9RI74
GO:0015669	na	A0A6M9X9Z6	A0A6M9XM12	A0A6M9XTB9	A0A6M9XTL7	Q9KZ38	Q9L131	Q9L250	Q9RI74
GO:0015668	na	
GO:0015667	na	
GO:0009008	na	Q8CJM2	Q9L1N0	Q9X866	A0A6M9XSA4	Q9L1W7
GO:0015663	na	
GO:0015661	na	
GO:0015189	na	
GO:0034639	na	Q9K3X0
GO:0015660	na	
GO:0015499	na	
GO:0015657	na	
GO:0005283	na	A0A6M9XTJ9	Q9FBY5
GO:0015658	branched-chain amino acid transmembrane transporter activity	Q9FC01	Q9S2J2	Q9S2J4	A0A6M9XBE9	A0A6M9XG23	A0A6M9XK65	A0A6M9XV92	Q9FBZ8	Q9FC00	Q9L2J8	Q9L2K1	Q9S2J1	Q9S2J3
GO:0015655	alanine:sodium symporter activity	A0A6M9XTJ9	Q9FBY5
GO:0015654	na	
GO:0015653	na	
GO:0015652	na	
GO:0015650	na	
GO:0015129	lactate transmembrane transporter activity	A0A6M9XYX2	Q9KZL5
GO:0015649	na	
GO:0015145	na	Q8CK44	Q9RDI1	Q9K3S5
GO:0015648	lipid-linked peptidoglycan transporter activity	Q7AKP8	Q9KYG3	Q9L1H0	Q9XA18	Q9XAF1
GO:0015647	na	Q7AKP8	Q9KYG3	Q9L1H0	Q9XA18	Q9XAF1
GO:0015644	na	
GO:0015643	na	
GO:0015642	na	
GO:0015641	na	
GO:0015640	na	
GO:0015638	na	
GO:0015634	na	
GO:0015633	na	
GO:0015628	protein secretion by the type II secretion system	Q9RDL8
GO:0015627	type II protein secretion system complex	Q9RDL8
GO:0015626	na	
GO:0015625	na	
GO:0015624	na	
GO:0015620	na	
GO:0015617	na	
GO:0015615	na	
GO:0015593	na	
GO:0015614	na	
GO:0015148	na	
GO:0015613	na	
GO:0015612	na	
GO:0015147	na	
GO:0015611	ABC-type D-ribose transporter activity	Q8CK44	Q9RDI1
GO:0015591	na	Q8CK44	Q9RDI1
GO:0015608	na	
GO:0015607	na	
GO:0071077	na	
GO:0015606	na	
GO:0015203	na	A0A6M9XS58	O86831
GO:0015602	na	
GO:0015601	na	
GO:0015600	na	
GO:0015599	na	
GO:0015186	na	
GO:0015597	na	
GO:0015596	na	
GO:0015594	ABC-type putrescine transporter activity	A0A6M9XS58	O86831
GO:0015417	ABC-type polyamine transporter activity	A0A6M9XS58	O86831
GO:0015592	na	
GO:0015146	na	Q8CK44	Q9RDI1
GO:0015583	na	
GO:0015568	na	
GO:0015567	na	
GO:0015566	na	
GO:1901702	na	
GO:0015565	threonine efflux transmembrane transporter activity	Q9K3X0
GO:0015195	na	Q9K3X0
GO:0015561	na	
GO:0015153	na	
GO:0015560	na	
GO:0015558	na	
GO:0015550	na	
GO:0015549	na	
GO:0015548	na	
GO:0015547	na	
GO:0015546	na	
GO:0015545	na	
GO:0015636	na	
GO:0015552	na	
GO:0015544	na	
GO:0015543	na	
GO:0015541	na	
GO:0015110	na	
GO:0015551	na	
GO:0015540	na	
GO:0015539	na	
GO:0015538	na	
GO:0015136	na	
GO:0015553	na	
GO:0015211	na	
GO:0015537	na	
GO:0015506	na	
GO:0015535	na	
GO:0015150	na	
GO:0015534	na	
GO:0015533	na	
GO:0015530	na	
GO:0015532	na	
GO:0015139	na	
GO:0015531	na	
GO:0071913	na	
GO:0015529	na	
GO:0015158	na	
GO:0015528	na	
GO:0015527	na	
GO:0015119	na	
GO:0015525	na	
GO:0015524	na	
GO:0015522	na	
GO:0015521	na	
GO:0015520	na	
GO:0008493	na	
GO:0015519	na	
GO:0015518	na	
GO:0042900	na	
GO:0015517	na	
GO:0015554	na	
GO:0015516	na	
GO:0005371	na	
GO:0015137	citrate transmembrane transporter activity	A0A6M9XDZ3	Q9S242
GO:0015515	na	
GO:0015514	nitrite efflux transmembrane transporter activity	Q9L1T6
GO:0015113	nitrite transmembrane transporter activity	Q9L1T6	A0A6M9XHM2
GO:0015507	na	
GO:0015505	na	
GO:0015210	na	
GO:0015391	na	
GO:0015504	na	
GO:0015209	cytosine transmembrane transporter activity	A0A6M9XX66	Q93RZ8
GO:0015503	na	
GO:0015500	na	
GO:0015498	na	
GO:0015496	na	
GO:0140323	na	
GO:0015495	na	
GO:0005280	na	
GO:0015493	na	
GO:0015494	na	
GO:0015492	na	
GO:0015488	na	
GO:0015164	na	
GO:0015486	na	
GO:0005402	na	Q9K3S5	A0A6M9XKT2	Q9KYU9
GO:0015156	na	
GO:0015485	na	
GO:0015484	na	
GO:0015483	na	
GO:0015288	na	
GO:0015482	na	
GO:0015481	na	
GO:0015480	na	
GO:0015479	na	
GO:0015478	na	
GO:0015157	na	
GO:0015477	na	
GO:0015476	na	
GO:0015474	na	
GO:0015475	na	
GO:0015473	na	
GO:0015472	na	
GO:0015471	na	
GO:0015470	na	
GO:0015469	na	
GO:0015468	na	
GO:0015467	na	
GO:0005242	na	
GO:0015466	na	
GO:0015465	na	
GO:0015462	ABC-type protein transporter activity	P0A4G6
GO:0015461	na	
GO:0015454	na	
GO:0015399	na	A0A6M9XR82	A0A6M9XRA0	P0A300	Q9K4D5	A0A6M9XP33	Q6BCL0	Q9X913	O88039	Q93RX7	Q9KZE5	Q9L1F5	Q9L2K4	Q9RJD6	Q9RJD7	Q9Z4Z6	Q9ZNB0	A0A6M9XQ62	Q9KZW2	P0A4G6	A0A6M9XDM3	A0A6M9XFV1	A0A6M9XID5	A0A6M9XSY7	Q53955	Q53956	Q9Z521	Q9ZBS8	A0A6M9XEM9	Q9L1C3	A0A6M9XH37	A0A6M9XR07	A0A6M9XSH5	O50495	Q9F3K7	Q9RDC0	Q9RGW6	A0A6M9XEI9	A0A6M9XET5	Q9RJ20	Q9RJ21	A0A6M9XS58	O86831	A0A6M9XJ80	A0A6M9XPJ6	O86751	Q9X8Y8	A0A6M9XC40	A0A6M9XCP9	A0A6M9XDM9	A0A6M9XF72	A0A6M9XG50	A0A6M9XGS3	A0A6M9XHE8	A0A6M9XHF3	A0A6M9XHH0	A0A6M9XJ02	A0A6M9XJI6	A0A6M9XJI7	A0A6M9XJQ5	A0A6M9XL34	A0A6M9XMA5	A0A6M9XMD6	A0A6M9XQE2	A0A6M9XRH8	A0A6M9XRH9	A0A6M9XRZ7	A0A6M9XU48	A0A6M9XU90	A0A6M9XUE2	A0A6M9XUK7	A0A6M9XUR3	A0A6M9XUU7	A0A6M9XUY6	A0A6M9XVG5	A0A6M9XXC0	A0A6M9XYM0	A0A6M9Y136	Q53899	Q7AKE5	Q8CK38	Q9EWH8	Q9EWN7	Q9EWN8	Q9EWY2	Q9K4B7	Q9K4B9	Q9KZJ7	Q9L0Q1	Q9L1F4	Q9L1F6	Q9L1F7	Q9L2F2	Q9L2F3	Q9RDG5	Q9RK13	Q9RK15	Q9X7V3	Q9Z4W1	Q9ZBX3	Q9ZBY5	S4W5T0	Q9K3L4	Q9RCV1	Q9RDJ4	A0A6M9XJ93	A0A6M9XJ94	A0A6M9XJC4	A0A6M9XNZ4	Q9X8Z8	Q9X8Z9	Q9X900	Q9X901	A0A6M9XFG5	A0A6M9XIQ1	A0A6M9XIW2	A0A6M9XUQ6	A0A6M9XX56	Q9KXM5	Q9L2I4	Q9RJ01	Q9Z4W5	Q9ZBF3	A0A6M9XFH7	A0A6M9XLI8	A0A6M9XQE9	A0A6M9XWY5	O54187	Q9ADG7	Q9KYY3	Q9L156	Q9L2H6	Q9L2H7	Q9RJF8	Q9RJF9	Q9RJT6	Q9RKC6	Q9X9Z4	A0A6M9XLK0	A0A6M9XLK8	A0A6M9XLK9	A0A6M9XLN5	A0A6M9XLZ2	A0A6M9XNZ8	A0A6M9XP22	A0A6M9XP28	A0A6M9XP53	A0A6M9XPD3	A0A6M9XPF6	A0A6M9XRF3	A0A6M9XRI5	A0A6M9XS50	A0A6M9XSM3	A0A6M9XX93	A0A6M9XY98	A0A6M9Y1J5	Q8R5N2	Q9F2V3	Q9F2V4	Q9F2V5	Q9F2V6	Q9F2V7	Q9F2W1	Q9F2W2	Q9KZD3	Q9X853	Q9XAQ4	Q9XAQ5	Q9XAQ6	Q9XAQ7	Q9XAQ9	Q9XAR0	Q9XAR3	Q9XAR4	Q9XAR5	Q9XAR6	Q9XAR7	Q9ZBV8	A0A6M9XGI1	A0A6M9XKC6	A0A6M9XV70	Q9FC66	Q9K4I9	Q9X806	Q9X808	Q9X809
GO:0015452	na	
GO:0015449	na	
GO:0015448	na	
GO:0015447	na	
GO:1901683	na	
GO:0015446	na	
GO:0015445	na	
GO:0015080	na	
GO:0015444	na	
GO:0015095	magnesium ion transmembrane transporter activity	A0A6M9XC80	A0A6M9XQN1	A0A6M9Y0R3	Q9ADA0	Q9FBK1	Q9FBK4	Q9RIT4
GO:0015443	na	
GO:0015442	na	
GO:0015441	na	
GO:0015160	na	
GO:0015439	na	
GO:0015232	na	
GO:0015438	na	
GO:0015437	na	
GO:0015436	na	
GO:0015435	na	
GO:0015434	na	
GO:0015086	cadmium ion transmembrane transporter activity	Q93IW0	Q93JK1	Q9RJ01
GO:0015433	na	
GO:0033284	na	A0A6M9XEM9	Q9L1C3	A0A6M9XH37	A0A6M9XR07	A0A6M9XSH5	O50495	Q9F3K7	Q9RDC0	Q9RGW6
GO:0015432	na	
GO:0015125	na	
GO:0015431	na	
GO:0015430	na	
GO:0015169	na	
GO:0015429	na	
GO:0015428	na	
GO:0015427	na	
GO:0015425	na	
GO:0033283	na	
GO:0015423	na	
GO:0015421	ABC-type oligopeptide transporter activity	Q8CK38	Q9RK15
GO:0015420	ABC-type vitamin B12 transporter activity	A0A6M9XEI9	A0A6M9XET5	Q9RJ20	Q9RJ21
GO:0015419	na	
GO:0015116	sulfate transmembrane transporter activity	Q9RDP2	A0A6M9XLL2	A0A6M9XUW1	Q8CJP5	Q9X927	A0A6M9XL50	Q9X8E9
GO:0015416	na	
GO:0015415	ATPase-coupled phosphate ion transmembrane transporter activity	A0A6M9XQ62	Q9KZW2
GO:0015414	na	
GO:0015413	na	
GO:0015412	na	
GO:0015098	molybdate ion transmembrane transporter activity	A0A6M9Y1C5	Q9X8Y7
GO:0005342	na	O70003	Q8CK67	Q9FC95	Q9RJ46	A0A6M9XJV4	Q9L203	A0A6M9XYX2	Q9KZL5	Q8CJP5	Q9X927	Q9L1K8	Q9L125	Q9RKX0
GO:0015411	na	
GO:0005368	na	
GO:0015410	na	
GO:0015408	ABC-type ferric iron transporter activity	A0A6M9XJ80	A0A6M9XPJ6	O86751	Q9X8Y8
GO:0015091	na	A0A6M9XJ80	A0A6M9XPJ6	O86751	Q9X8Y8
GO:0015406	na	
GO:0015401	na	
GO:0015400	na	
GO:0008519	ammonium transmembrane transporter activity	A0A6M9XUS7	Q9ZBP6
GO:0015398	na	
GO:0015395	na	
GO:0015394	na	
GO:0015213	na	
GO:0015393	na	
GO:0015390	na	
GO:0015205	nucleobase transmembrane transporter activity	A0A6M9XX66	Q93RZ8	A0A6M9XDU4	A0A6M9XNE2	A0A6M9XQQ4	A0A6M9XQU4	A0A6M9XWE0	O69811	Q93J97	Q9KXM3	Q9L109	Q9RKW2	Q9RKW4	Q9ZBN6
GO:0015389	na	
GO:0005350	na	A0A6M9XX66	Q93RZ8
GO:0005415	na	
GO:0015387	na	
GO:0015386	potassium:proton antiporter activity	Q9F3L8	Q9S2Y0	Q9Z504
GO:0005451	monovalent cation:proton antiporter activity	Q9F3L8	Q9S2Y0	Q9Z504	Q9KZD0	Q9KZD1	Q9S1X8	Q9S2C8	Q9X929	A0A6M9XJ31	A0A6M9XKS3	A0A6M9XVH6	Q9KYW0	Q9XAJ9
GO:0022821	na	Q9F3L8	Q9S2Y0	Q9Z504
GO:0051139	na	Q9F3L8	Q9KZD0	Q9KZD1	Q9S1X8	Q9S2C8	Q9S2Y0	Q9X929	Q9Z504
GO:0015383	na	
GO:0008271	secondary active sulfate transmembrane transporter activity	Q9RDP2	A0A6M9XLL2	A0A6M9XUW1	Q8CJP5	Q9X927
GO:0015106	na	
GO:0015382	na	
GO:0015373	na	
GO:0015381	na	
GO:0015376	na	
GO:0015375	na	
GO:0005295	na	
GO:0015187	na	
GO:0015374	na	
GO:0015372	na	
GO:0015371	na	
GO:0046873	metal ion transmembrane transporter activity	Q9F3L8	Q9KZD0	Q9KZD1	Q9S1X8	Q9S2C8	Q9S2Y0	Q9X929	Q9Z504	A0A6M9XC80	A0A6M9XQN1	A0A6M9Y0R3	Q9ADA0	Q9FBK1	Q9FBK4	Q9RIT4	Q9K3S5	A0A6M9XFM4	A0A6M9XJ03	A0A6M9XJ93	A0A6M9XJ94	A0A6M9XJC4	A0A6M9XNZ4	Q9X8Z8	Q9X8Z9	Q9X900	Q9X901	A0A6M9XSR3	A0A6M9XVP7	O54141	Q53949	Q9KXM5	Q9L2I4	Q9Z4W5	A0A6M9XHZ8	A0A6M9XQA0	A0A6M9XTZ0	Q8CK15	Q93JK1	Q9KY43	A0A6M9XSW6	A0A6M9XVU2	O54189	O54190	Q93IW0	Q9RJ01	A0A6M9XFA3	Q9S2Y8	Q9S440	Q9RKQ1	A0A6M9XJ80	A0A6M9XPJ6	O86751	Q9X8Y8	A0A6M9XFW8	Q9K3L4	Q9RCV1	Q9RDJ4
GO:0015369	na	
GO:0015367	na	
GO:0015366	malate:proton symporter activity	Q9L1K8
GO:0015364	na	
GO:0015363	na	
GO:0015362	na	
GO:0005343	na	A0A6M9XTJ9	Q9FBY5
GO:0015361	na	
GO:0043893	na	
GO:0015123	acetate transmembrane transporter activity	O70003	Q8CK67	Q9FC95	Q9RJ46
GO:0015360	na	
GO:0015358	na	
GO:0015356	na	
GO:0015352	na	
GO:0015351	na	
GO:0015127	na	
GO:0015350	na	
GO:0015349	na	
GO:0015348	na	
GO:0015347	na	
GO:0015621	na	
GO:0015346	na	
GO:0015345	na	
GO:0015344	na	
GO:0015342	na	
GO:0046583	na	
GO:0022883	na	Q93IW0
GO:0005385	zinc ion transmembrane transporter activity	Q8CK15	Q9FBW6	Q9RJ01	Q9X7Q7
GO:0015341	zinc efflux active transmembrane transporter activity	Q93IW0
GO:0015340	na	
GO:0015339	na	
GO:0015337	na	
GO:0015336	na	
GO:0015335	na	
GO:0015334	na	
GO:0015333	na	
GO:0015332	na	
GO:0015331	na	
GO:0015330	na	
GO:0005287	na	
GO:0015328	na	
GO:0005294	na	
GO:1901680	na	
GO:0015327	na	
GO:0005313	na	
GO:0015325	na	
GO:0008521	na	
GO:0015228	na	
GO:0015324	na	
GO:0015323	na	
GO:0015319	na	
GO:0005315	inorganic phosphate transmembrane transporter activity	A0A6M9XKJ1	A0A6M9XKK1	A0A6M9XKP8	A0A6M9XMR6	A0A6M9XQ62	A0A6M9XS34	Q9KZW0	Q9KZW1	Q9KZW2	Q9KZW3	Q9L217	Q9RJ23
GO:0015317	na	
GO:0015316	na	
GO:1901478	na	
GO:0015314	na	
GO:0045119	na	
GO:0015313	na	
GO:0015244	na	
GO:0015312	na	
GO:0015311	na	
GO:1901479	na	
GO:0015310	na	
GO:0015309	na	
GO:0015243	na	
GO:0015308	na	
GO:0015240	na	
GO:0015307	na	
GO:0015306	na	
GO:0015305	na	
GO:0015304	na	
GO:0015303	na	
GO:0015289	na	
GO:0015284	na	
GO:0015283	na	
GO:0015282	na	
GO:0005272	na	
GO:0015279	na	
GO:0005262	na	
GO:0015277	na	
GO:0015274	na	
GO:0005247	voltage-gated chloride channel activity	A0A6M9Y079	Q93RS4
GO:0015272	na	
GO:0005227	na	
GO:0015265	na	
GO:0015264	na	
GO:0015200	na	
GO:0015263	na	
GO:0015262	na	
GO:0015261	na	
GO:0015260	na	
GO:0015259	na	
GO:0015258	na	
GO:0015257	na	
GO:0015256	na	
GO:0015255	na	
GO:0015170	na	
GO:0015254	glycerol channel activity	P19255	Q9AK60
GO:0015168	na	P19255	Q9AK60
GO:0015253	na	
GO:0015078	proton transmembrane transporter activity	A0A6M9XNJ9	A0A6M9XQW8	A0A6M9XR82	A0A6M9XRA0	A0A6M9XT94	A0A6M9XU66	A0A6M9XUI8	A0A6M9XZJ2	P0A2Z6	P0A300	P0A304	Q9K4D4	Q9K4D5	Q9K4D6	Q9K4D7	Q9K4D8	A0A6M9XP33	Q6BCL0	Q9X913	A0A6M9XGI1	A0A6M9XKC6	A0A6M9XV70	Q9FC66	Q9K4I9	Q9X806	Q9X808	Q9F3L8	Q9KZD0	Q9KZD1	Q9S1X8	Q9S2C8	Q9S2Y0	Q9X929	Q9Z504	A0A6M9XJ31	A0A6M9XKS3	A0A6M9XVH6	Q9KYW0	Q9XAJ9	A0A6M9XFD8	A0A6M9XIX8	A0A6M9XKX6	A0A6M9XP79	A0A6M9XPM1	A0A6M9XSN8	A0A6M9XTH7	A0A6M9XTV4	A0A6M9XYG9	O69958	Q93JF3	Q9L191	Q9RPC9	Q9X8F2	Q9XAK0	Q9L1K8	Q9RDP2	A0A6M9XKT2	Q9KYU9	Q9KZL5	A0A6M9XFK9	A0A6M9XHE4	A0A6M9XIA9	A0A6M9XLA4	A0A6M9XT10	A0A6M9XXL8	Q9K451	Q9K4J0	Q9X809	Q9X812	Q9X813	Q9X814
GO:0015251	na	
GO:0015250	na	
GO:0005372	na	
GO:0140326	na	
GO:0015233	na	
GO:0015231	na	
GO:0015230	na	
GO:0015229	na	
GO:0015225	biotin transmembrane transporter activity	A0A6M9XJV4	Q9L203
GO:0015224	na	
GO:0015223	na	
GO:0015221	na	
GO:0015219	na	
GO:0015218	na	
GO:0015214	na	
GO:0015212	na	
GO:0015207	na	
GO:0015194	na	
GO:0015193	na	
GO:0015192	L-phenylalanine transmembrane transporter activity	Q9FC01	Q9S2J2	Q9S2J4
GO:0015190	L-leucine transmembrane transporter activity	Q9FC01	Q9S2J2	Q9S2J4
GO:0015188	L-isoleucine transmembrane transporter activity	Q9FC01	Q9S2J2	Q9S2J4
GO:0015184	na	
GO:0015172	na	Q8CJP5	Q9X927
GO:0015182	na	
GO:0015176	na	
GO:0015167	na	
GO:0015161	na	
GO:0015152	na	
GO:0015143	na	
GO:0015142	na	A0A6M9XDZ3	Q9S242
GO:0015134	na	
GO:0015133	na	
GO:0071714	na	
GO:0015132	na	
GO:0015130	na	
GO:0015128	gluconate transmembrane transporter activity	A0A6M9XF01	A0A6M9XQA2	Q8CK22	Q93JK3
GO:0015126	na	
GO:0015124	na	
GO:0089721	na	
GO:0015121	na	
GO:0015120	na	
GO:0015117	na	
GO:0015115	na	
GO:0015109	na	
GO:0015108	na	
GO:0015107	na	
GO:0015100	na	
GO:0015097	na	
GO:0015096	na	
GO:0015094	na	
GO:0005381	iron ion transmembrane transporter activity	Q93IW0	Q9RKQ1	A0A6M9XJ80	A0A6M9XPJ6	O86751	Q9X8Y8	A0A6M9XFW8	Q9S2Y8
GO:0015092	na	
GO:0015090	na	
GO:0015089	na	
GO:0015083	na	
GO:0015076	na	
GO:0015073	na	
GO:0015072	na	
GO:0015070	na	
GO:0015069	na	
GO:0015067	na	
GO:0015068	na	
GO:0016741	na	A0A6M9XSY5	Q93JF1	A0A6M9XFR9	Q9KXR2	A0A6M9XPX7	Q9KY51	A0A6M9XT77	Q9KY50	A0A6M9XDI3	Q9L0Y6	Q9RK07	A0A6M9XPS8	A0A6M9XRA3	A0A6M9XRK0	O86565	Q9K4E0	Q9KZA9	A0A6M9XBU3	A0A6M9XRK4	Q8CJT8	A0A6M9XS02	Q9XAP8	A0A6M9XU55	Q9K4E3	A0A6M9XSK3	Q9KZB8	A0A6M9XV75	O86840	A0A6M9XRK5	O86567	Q8CJM2	Q9L1N0	Q9X866	A0A6M9XI44	Q9RKD4	A0A6M9XL12	A0A6M9XVV0	A0A6M9XX28	A0A6M9Y017	Q93JF5	Q9FBL2	Q9KXI2	Q9L163	A0A6M9XQN4	Q8CJP1	A0A6M9XDU5	Q9AJY1	Q9EWH3	A0A6M9XKU9	A0A6M9XTH9	A0A6M9XU75	Q93JJ2	Q9ZBF1	Q9ZBT7	A0A6M9XC89	O54099	A0A6M9XS41	O86754	Q9L0Y7	A0A6M9XJY4	Q9L1C9	Q9WX17	Q9F1Y5	Q9X852	A0A6M9XIU3	A0A6M9XJ97	A0A6M9XSB5	Q9KYA5	Q9KZS9	Q9L251	A0A6M9XT71	Q9X838	A0A6M9XE48	A0A6M9XFU8	A0A6M9XHQ6	A0A6M9XX91	Q8CK43	Q93RX0	Q9FC22	Q9L1C7	Q9RJD2	Q9X911	A0A6M9XKK9	Q93RX1	A0A6M9XJZ0	Q9K3T2	A0A6M9XEU5	A0A6M9XJQ8	Q9RJ15	A0A6M9XRX2	P0A4P1	A0A6M9XQR4	Q9F305	A0A6M9XYS0	Q9EWQ7	A0A6M9XSA4	Q9L1W7	A0A6M9XHH6	O87591	Q9RJ57	A0A6M9XCK4	A0A6M9XKW3	A0A6M9Y0S0	A0A6M9XH77	A0A6M9XHA6	A0A6M9XJU8	A0A6M9XPU2	A0A6M9XRS6	A0A6M9XZL6	O88057	Q9L0Q5	Q9L1D0	Q9XA28	A0A6M9XAS0	A0A6M9XB92	A0A6M9XBJ0	A0A6M9XCR2	A0A6M9XDW9	A0A6M9XDX5	A0A6M9XE18	A0A6M9XE53	A0A6M9XEL0	A0A6M9XF04	A0A6M9XF32	A0A6M9XFF9	A0A6M9XFT6	A0A6M9XFV0	A0A6M9XFY6	A0A6M9XG30	A0A6M9XG77	A0A6M9XG78	A0A6M9XGP8	A0A6M9XGQ3	A0A6M9XH71	A0A6M9XHF0	A0A6M9XHJ8	A0A6M9XHS7	A0A6M9XHU0	A0A6M9XHU9	A0A6M9XHX8	A0A6M9XI05	A0A6M9XI83	A0A6M9XIX5	A0A6M9XJQ1	A0A6M9XJT6	A0A6M9XJW0	A0A6M9XKC5	A0A6M9XKF1	A0A6M9XKI4	A0A6M9XKL6	A0A6M9XKS5	A0A6M9XKU1	A0A6M9XKX8	A0A6M9XLE1	A0A6M9XMF6	A0A6M9XMI3	A0A6M9XN61	A0A6M9XNB0	A0A6M9XNS9	A0A6M9XP77	A0A6M9XPG7	A0A6M9XPW2	A0A6M9XQF0	A0A6M9XQG4	A0A6M9XR68	A0A6M9XR98	A0A6M9XRI0	A0A6M9XRT0	A0A6M9XRV3	A0A6M9XSX6	A0A6M9XT78	A0A6M9XTC3	A0A6M9XTK2	A0A6M9XTQ8	A0A6M9XTW4	A0A6M9XTZ1	A0A6M9XU08	A0A6M9XU64	A0A6M9XUF3	A0A6M9XUN8	A0A6M9XUV7	A0A6M9XUZ7	A0A6M9XV43	A0A6M9XV93	A0A6M9XVE8	A0A6M9XW26	A0A6M9XW59	A0A6M9XW77	A0A6M9XWE1	A0A6M9XX13	A0A6M9XX73	A0A6M9XX82	A0A6M9XXD8	A0A6M9XY27	A0A6M9XYA1	A0A6M9XYM2	A0A6M9XYV9	A0A6M9XZS4	A0A6M9XZS8	A0A6M9Y014	A0A6M9Y082	A0A6M9Y087	A0A6M9Y0D2	A0A6M9Y0D8	A0A6M9Y252	O54158	O54571	O86723	Q02798	Q0JRJ9	Q53947	Q93J59	Q93J83	Q93JI8	Q93RW9	Q9ADH4	Q9EX43	Q9EX58	Q9F1Y7	Q9F2P9	Q9F3K8	Q9FBX1	Q9FBX8	Q9FC29	Q9FCC0	Q9K3G2	Q9K3L9	Q9K3R5	Q9KXK3	Q9KY76	Q9KZ58	Q9KZI3	Q9L0M2	Q9L0U0	Q9L1Y2	Q9L2F8	Q9RDD9	Q9RGW5	Q9RI53	Q9RI56	Q9RJB6	Q9RJJ6	Q9RJP6	Q9RJS8	Q9RKH3	Q9RKI0	Q9RKP6	Q9S218	Q9S299	Q9S2K4	Q9S2L0	Q9S2R2	Q9S2R6	Q9S2V8	Q9S2W4	Q9S3Y4	Q9X8G4	Q9X9V1	Q9XA90	Q9XAH1	Q9Z4W6	Q9ZBF2	Q9ZBH0	Q9ZBR2	Q9ZBT8	Q9ZC03	S4W8U9	S4WB85
GO:0015066	na	
GO:0015064	na	
GO:0015063	na	
GO:0015062	na	
GO:0015061	na	
GO:0015060	na	
GO:0015059	na	
GO:0015058	na	
GO:0015057	na	
GO:0015056	na	
GO:0015055	na	
GO:0015054	na	
GO:0015053	na	
GO:0015052	na	
GO:0004939	na	
GO:0015051	na	
GO:0015050	na	
GO:0015048	na	
GO:0015047	na	
GO:0016653	oxidoreductase activity, acting on NAD(P)H, heme protein as acceptor	A0A6M9XEU3	Q9XAC6
GO:0015046	na	
GO:0015045	na	
GO:0016731	na	
GO:0015044	na	
GO:0015043	na	
GO:0015042	na	
GO:0015041	na	
GO:0015040	na	
GO:0015039	na	
GO:0015034	na	
GO:0015032	na	
GO:0015029	na	
GO:0015025	na	
GO:0015024	na	
GO:0015023	na	
GO:0015021	na	
GO:0015019	na	
GO:0015018	na	
GO:0015017	na	
GO:0015016	na	
GO:0015015	na	
GO:0015012	na	
GO:0015014	na	
GO:0018242	na	
GO:0015013	na	
GO:0033013	na	A0A6M9XCV1	A0A6M9XE48	A0A6M9XEI9	A0A6M9XET5	A0A6M9XEU5	A0A6M9XFI3	A0A6M9XGL5	A0A6M9XH43	A0A6M9XHG4	A0A6M9XHQ6	A0A6M9XIC4	A0A6M9XID0	A0A6M9XIU0	A0A6M9XJA4	A0A6M9XJQ8	A0A6M9XJY4	A0A6M9XKK9	A0A6M9XN00	A0A6M9XR92	A0A6M9XSK3	A0A6M9XSW6	A0A6M9XVU2	O54189	O54190	Q93RW9	Q93RX0	Q93RX1	Q9FCA0	Q9K4D0	Q9KZB8	Q9L1C7	Q9L1C8	Q9L1C9	Q9RJ15	Q9RJ16	Q9RJ17	Q9RJ19	Q9RJ20	Q9RJ21	Q9S2Q9	Q9S2R1	Q9S2R3	Q9X8F5	Q9X8F6	A0A6M9XHG9	A0A6M9XI83	A0A6M9XKD4	A0A6M9XKG6	A0A6M9XL82	A0A6M9XRS4	A0A6M9XZ73	P54919	Q9F2S0	Q9KY00	Q9L1T7	Q9WX15	Q9WX16	Q9WX17	A0A6M9XET7	Q9RK03	Q9RKR1	A0A6M9XFV9	A0A6M9XFU0	Q9XAC2	A0A6M9XEU3	Q9XAC6	A0A6M9XSR7	A0A6M9XUV1	O50533	O69830	O69861	Q8CJP6	A0A6M9XUU5	A0A6M9XIJ9	Q9RDD2	Q9RJI7
GO:0015010	na	
GO:0015007	na	
GO:0015006	na	
GO:0015005	na	
GO:0015004	na	
GO:0015003	na	
GO:0015002	na	
GO:0015001	na	
GO:0015000	na	
GO:0014918	na	
GO:0014917	na	
GO:0032972	na	
GO:0014915	na	
GO:0014880	na	
GO:0048627	na	
GO:0045445	na	
GO:0048628	na	
GO:0014914	na	
GO:0014906	na	
GO:0014908	na	
GO:0043403	na	
GO:0014905	na	
GO:0007520	na	
GO:0014901	na	
GO:0014719	na	
GO:0014899	na	
GO:0014887	na	
GO:0014891	na	
GO:0014898	na	
GO:0003299	na	
GO:0003300	na	
GO:0014895	na	
GO:0014805	na	
GO:0014896	na	
GO:0014894	na	
GO:0014877	na	
GO:0014893	na	
GO:0014890	na	
GO:0014889	na	
GO:0014888	na	
GO:0014886	na	
GO:0014885	na	
GO:0014822	na	
GO:0014876	na	
GO:0014884	na	
GO:0014869	na	
GO:0014883	na	
GO:0014882	na	
GO:0014738	na	
GO:0014881	na	
GO:0014879	na	
GO:0014878	na	
GO:0014874	na	
GO:0014870	na	
GO:0009611	na	
GO:0014875	na	
GO:0014864	na	
GO:0014873	na	
GO:0050896	response to stimulus	Q7AKG8	A0A6M9XNL4	Q9WX14	O54137	Q9L268	A0A6M9XA52	A0A6M9XD38	A0A6M9XEK5	A0A6M9XEZ9	A0A6M9XFH3	A0A6M9XFJ6	A0A6M9XG06	A0A6M9XG90	A0A6M9XGX2	A0A6M9XGZ7	A0A6M9XIB1	A0A6M9XIW4	A0A6M9XJG0	A0A6M9XJM3	A0A6M9XJN5	A0A6M9XK10	A0A6M9XKR4	A0A6M9XKY5	A0A6M9XLM4	A0A6M9XLN0	A0A6M9XM36	A0A6M9XMD9	A0A6M9XMK1	A0A6M9XNV5	A0A6M9XNZ9	A0A6M9XP10	A0A6M9XP42	A0A6M9XPU2	A0A6M9XQ05	A0A6M9XQ13	A0A6M9XQA6	A0A6M9XQK7	A0A6M9XQT6	A0A6M9XT01	A0A6M9XT51	A0A6M9XU81	A0A6M9XUN0	A0A6M9XUN6	A0A6M9XWN2	A0A6M9XWT0	A0A6M9XWU3	A0A6M9XYR1	A0A6M9XZ04	A0A6M9Y132	O69914	O88063	P0A4A3	P11545	P21861	P46105	Q53901	Q7AKH5	Q7AKK5	Q8CJW2	Q93JG7	Q9ADK3	Q9EWD6	Q9EWH9	Q9EWR9	Q9F2K7	Q9F2L0	Q9F2Y7	Q9F2Z2	Q9F340	Q9F384	Q9F3D2	Q9F3M8	Q9FBN9	Q9FC36	Q9FCM0	Q9K407	Q9K462	Q9K4C9	Q9KZQ6	Q9KZX7	Q9L007	Q9L1F2	Q9RI87	Q9RK22	Q9RKD1	Q9RKS0	Q9RKY0	Q9S1N8	Q9S1P1	Q9S1P7	Q9S250	Q9S2B0	Q9X7V2	Q9X8G2	Q9X8J6	Q9X8T7	Q9X941	Q9XA53	Q9XAC7	Q9XAC9	Q9XAK6	Q9XAK7	S4WCI2	Q7AKL8	Q93IX5	Q9K3G1	Q9RIU8	Q9S203	Q9XA48	Q9XA61	Q93JL5	Q9EWJ4	Q9RJK9	Q9Z598	Q9L222	Q9RD34	Q9S249	Q9X898	A0A6M9XK51	A0A6M9XQL6	Q8CJV1	Q9AK64	Q9L2H6	Q9RJF9	Q9L016	Q9RJH9	A0A6M9XNB7	O69936	Q8CJV9	Q93IZ7	Q9EVK2	A0A6M9XGG6	A0A6M9XLC4	A0A6M9XNV4	P40170	P40171	P58481	Q9KXU5	Q9KZM7	Q9RDD7	Q9S220	A0A6M9XEJ7	A0A6M9XFI7	A0A6M9XFU6	A0A6M9XGW0	A0A6M9XI98	A0A6M9XJM6	A0A6M9XKB5	A0A6M9XPE1	A0A6M9XPH9	A0A6M9XPN5	A0A6M9XPV4	B8XN04	B8XN10	O50487	O69979	P36176	Q4QZ22	Q8CK11	Q99QR3	Q9AK82	Q9KZT0	Q9L290	Q9L291	Q9L2K8	Q9S292	Q9XAR9	Q9Z507	Q9Z512	S4W691	A0A6M9XB06	A0A6M9XGN3	A0A6M9XHX2	A0A6M9XID2	A0A6M9XIW8	A0A6M9XJD6	A0A6M9XJQ4	A0A6M9XK11	A0A6M9XKN6	A0A6M9XMF0	A0A6M9XMF9	A0A6M9XNB8	A0A6M9XNQ5	A0A6M9XPT6	A0A6M9XPU1	A0A6M9XPV6	A0A6M9XQ30	A0A6M9XQ83	A0A6M9XQQ5	A0A6M9XQV6	A0A6M9XR22	A0A6M9XRA9	A0A6M9XRP7	A0A6M9XS03	A0A6M9XSE6	A0A6M9XSS7	A0A6M9XTP4	A0A6M9XU10	A0A6M9XUL8	A0A6M9XUW7	A0A6M9XV14	A0A6M9XVD7	A0A6M9XVK6	A0A6M9XVQ1	A0A6M9XW38	A0A6M9XWC9	A0A6M9XXV3	A0A6M9XYB3	A0A6M9XZQ1	A0A6M9Y0E2	A0A6M9Y0U2	A0A6M9Y224	O54182	O69818	O69960	O86522	O86525	O86622	O86661	O86757	O86768	O86808	O88056	P0A4I7	Q04943	Q8CJQ3	Q8CJQ5	Q8CJR8	Q8CJY8	Q9ADN6	Q9F3I1	Q9F3J0	Q9FBR3	Q9K454	Q9KY11	Q9KYW9	Q9KYZ5	Q9KZ55	Q9KZ83	Q9KZU6	Q9L0M8	Q9L0R2	Q9L0W4	Q9L1H5	Q9L1S8	Q9L2B6	Q9RD38	Q9RJF5	Q9RK59	Q9RL12	Q9X801	Q9X836	Q9X942	Q9XAF3	Q9ZBG8	Q9ZBS5	Q9ZEP3	A0A6M9XBT8	Q9XA83	A0A6M9X9Z3	A0A6M9XBT9	A0A6M9XD05	A0A6M9XE64	A0A6M9XGH2	A0A6M9XIX3	A0A6M9XKN0	A0A6M9XL76	A0A6M9XLZ5	A0A6M9XM38	A0A6M9XMB1	A0A6M9XME0	A0A6M9XMM7	A0A6M9XNA0	A0A6M9XNS0	A0A6M9XPG1	A0A6M9XPQ8	A0A6M9XPU9	A0A6M9XPZ5	A0A6M9XQ74	A0A6M9XQZ9	A0A6M9XS56	A0A6M9XSU3	A0A6M9XTY1	A0A6M9XW31	A0A6M9XWC1	A0A6M9XWJ2	A0A6M9XXW2	A0A6M9XYN3	A0A6M9XZR5	O54163	O86798	O86856	Q8R5N3	Q93JJ8	Q93RV0	Q9AD00	Q9ADQ0	Q9AK31	Q9EWE1	Q9EWE3	Q9EWW4	Q9F379	Q9FBL1	Q9FBZ0	Q9FC74	Q9FC81	Q9K3H7	Q9KZV5	Q9KZX4	Q9L0W8	Q9RCU5	Q9RCU7	Q9RD74	Q9RDI5	Q9RIT1	Q9RJ06	Q9RJS2	Q9RKV3	Q9S6U3	Q9WX11	Q9X8P3	Q9X8Z1	Q9XAI9	S4W6H9	Q9KZ38	Q9L131	Q9RI74	A0A6M9X9Z6	A0A6M9XTB9	A0A6M9XTL7	Q7AKI0	Q9EWF7	Q9KY21	Q9KYN2	Q9KZQ2	Q9L250	Q9RJ11	Q9RKZ8	A0A6M9XAF4	A0A6M9XB14	A0A6M9XEH0	A0A6M9XG56	A0A6M9XJK5	A0A6M9XN25	A0A6M9XQP7	A0A6M9XR24	A0A6M9XSF8	A0A6M9XUE0	A0A6M9XW43	A0A6M9XW96	A0A6M9XZZ8	O33613	O86713	P77948	Q7AKG9	Q7AKI6	Q7AKS0	Q7M184	Q9F2W6	Q9FBP5	Q9FC75	Q9KZY2	Q9L049	Q9RDP1	Q9RKR1	Q9RKS4	Q9RN72	Q9RN73	Q9S255	Q9X828	A0A6M9XIB6	A0A6M9XL51	A0A6M9XQX4	A0A6M9XVA6	A0A6M9XZ30	Q9RIY2	Q9RKI2	Q9S6T7	Q9XA44
GO:0014850	na	
GO:0014872	na	
GO:0014871	na	
GO:0014854	na	
GO:0014863	na	
GO:0006937	na	
GO:0014729	na	
GO:0014868	na	
GO:0055002	na	
GO:0051146	na	
GO:0014865	na	
GO:0014823	na	
GO:0014861	na	
GO:0014860	na	
GO:0014852	na	
GO:0014857	na	
GO:0014853	na	
GO:0003009	na	
GO:0014848	na	
GO:0014846	na	
GO:0014831	na	
GO:0014845	na	
GO:0014844	na	
GO:0014843	na	
GO:0014856	na	
GO:0014841	na	
GO:0051451	na	
GO:0014839	na	
GO:0048626	na	
GO:0048625	na	
GO:0014838	na	
GO:0014836	na	
GO:0014837	na	
GO:0007518	na	
GO:0014835	na	
GO:0014830	na	
GO:0014824	na	
GO:0120063	na	
GO:0014826	na	
GO:0014829	na	
GO:0014847	na	
GO:0014820	na	
GO:0014825	na	
GO:0042310	na	
GO:0014818	na	
GO:0048867	na	
GO:0014813	na	
GO:0014817	na	
GO:0014815	na	
GO:0014718	na	
GO:0014814	na	
GO:0014816	na	
GO:0014811	na	
GO:0014809	na	
GO:0014810	na	
GO:0010880	na	
GO:0014722	na	
GO:0051283	na	
GO:1903514	na	
GO:0014808	na	
GO:0014807	na	
GO:0014900	na	
GO:0043500	na	
GO:0014806	na	
GO:0014804	na	
GO:0033018	na	
GO:0014802	na	
GO:0016529	na	
GO:0014803	na	
GO:0014801	na	
GO:0006942	na	
GO:0014748	na	
GO:0014746	na	
GO:0014747	na	
GO:0014740	na	
GO:0014739	na	
GO:0014737	na	
GO:0014735	na	
GO:0014736	na	
GO:0014734	na	
GO:0014897	na	
GO:0014732	na	
GO:0014730	na	
GO:0014862	na	
GO:0014728	na	
GO:0014727	na	
GO:0014725	na	
GO:0014726	na	
GO:0048642	na	
GO:0048641	na	
GO:0014723	na	
GO:0003010	na	
GO:0014720	na	
GO:0043415	na	
GO:0098727	na	
GO:0014833	na	
GO:0014716	na	
GO:0014715	na	
GO:0014714	na	
GO:0048635	na	
GO:0014713	na	
GO:0014711	na	
GO:0048636	na	
GO:0014712	na	
GO:0014710	na	
GO:0014708	na	
GO:0014709	na	
GO:0014707	na	
GO:0014705	na	
GO:0014703	na	
GO:0014702	na	
GO:0014701	na	
GO:0036276	na	
GO:0014068	na	
GO:0014066	na	
GO:0014067	na	
GO:0048017	na	
GO:0048015	na	
GO:0014065	na	
GO:0014064	na	
GO:0014062	na	
GO:0014063	na	
GO:0050433	na	
GO:0014058	na	
GO:0014056	na	
GO:0032224	na	
GO:1901374	na	
GO:0061526	na	
GO:0014055	na	
GO:0007271	na	
GO:0014054	na	
GO:0014052	na	
GO:0014053	na	
GO:0014045	na	
GO:0014037	na	
GO:0014040	na	
GO:0014038	na	
GO:0014039	na	
GO:0048866	na	
GO:0048865	na	
GO:0014036	na	
GO:0014034	na	
GO:0014035	na	
GO:0014029	na	
GO:0014030	na	
GO:0014028	na	
GO:0014027	na	
GO:0014021	na	
GO:0014025	na	
GO:0014023	na	
GO:0014024	na	
GO:0014020	na	
GO:0014019	na	
GO:0014018	na	
GO:0048678	na	
GO:0014012	na	
GO:0014011	na	
GO:0014010	na	
GO:0045651	na	
GO:0045649	na	
GO:0014008	na	
GO:0014006	na	
GO:0045650	na	
GO:0014007	na	
GO:0014005	na	
GO:0014004	na	
GO:0030225	na	
GO:0014001	na	
GO:0005811	na	
GO:0030135	na	
GO:0030660	na	
GO:0030143	na	
GO:0012509	na	
GO:0030142	na	
GO:0012508	na	
GO:0030134	na	
GO:0008156	na	
GO:0011000	na	
GO:0010999	na	
GO:0010997	na	
GO:0010995	na	
GO:0010992	na	
GO:0010994	na	
GO:0010991	na	
GO:0010990	na	
GO:0010989	na	
GO:0010985	na	
GO:0010987	na	
GO:0010982	na	
GO:0010983	na	
GO:0010980	na	
GO:0010979	na	
GO:0010978	na	
GO:1901892	na	
GO:1901891	na	
GO:1901893	na	
GO:0010389	na	
GO:0010961	na	
GO:0010960	na	
GO:0010957	na	
GO:0010956	na	
GO:1904479	na	
GO:0010949	na	
GO:0010947	na	
GO:0010946	na	
GO:0010945	CoA pyrophosphatase activity	A0A6M9XP51	Q9XA45
GO:0010944	na	
GO:0010943	na	
GO:0010936	na	
GO:0010934	na	
GO:0010933	na	
GO:0002645	na	
GO:0010932	na	
GO:0002643	na	
GO:0010931	na	
GO:0010930	na	
GO:0010928	na	
GO:0010929	na	
GO:0010926	na	
GO:0010925	na	
GO:0010924	na	
GO:0045838	na	
GO:0010918	na	
GO:0045837	na	
GO:0010917	na	
GO:0010916	na	
GO:0010914	na	
GO:0010910	na	
GO:0010909	na	
GO:1902730	na	
GO:0010908	na	
GO:0010905	na	
GO:0010904	na	
GO:0010903	na	
GO:0010901	na	
GO:0010902	na	
GO:0010900	na	
GO:0010899	na	
GO:0010898	na	
GO:0010896	na	
GO:0090208	na	
GO:0010897	na	
GO:0090209	na	
GO:0090207	na	
GO:0010895	na	
GO:0010892	na	
GO:0010891	na	
GO:0010888	na	
GO:0010889	na	
GO:0010890	na	
GO:0010884	na	
GO:0010883	na	
GO:1905953	na	
GO:0010887	na	
GO:0010885	na	
GO:0010886	na	
GO:1905954	na	
GO:0010882	na	
GO:0010881	na	
GO:0010879	na	
GO:0010877	na	
GO:0010878	na	
GO:0010875	na	
GO:0010873	na	
GO:0010871	na	
GO:0010870	na	
GO:0010869	na	
GO:0010865	na	
GO:0010862	na	
GO:0010860	na	
GO:0010859	na	
GO:0010856	na	
GO:0010851	na	
GO:0010855	na	
GO:0010854	na	
GO:0010850	na	
GO:0010849	na	
GO:0010848	na	
GO:0010846	na	
GO:0010845	na	
GO:0051783	na	
GO:0010844	na	
GO:0010843	na	
GO:0010841	na	
GO:0010839	na	
GO:0010837	na	
GO:0010838	na	
GO:0010836	na	
GO:0010835	na	
GO:0010834	na	
GO:0046606	na	
GO:0010825	na	
GO:2000403	na	
GO:0010820	na	
GO:0010819	na	
GO:0010816	na	
GO:0010815	na	
GO:0010814	na	
GO:0010813	na	
GO:0010809	na	
GO:0010807	na	
GO:0010808	na	
GO:0010804	na	
GO:0010801	na	
GO:0010800	na	
GO:0010798	na	
GO:0010796	na	
GO:0071985	na	
GO:0010797	na	
GO:0097494	na	
GO:0051036	na	
GO:0010794	na	
GO:0010792	na	
GO:0000729	na	
GO:0010791	na	
GO:0010790	na	
GO:0010789	na	
GO:0048206	na	
GO:0010788	na	
GO:0048205	na	
GO:0048204	na	
GO:0035964	na	
GO:0010787	na	
GO:0048203	na	
GO:0006895	na	
GO:0010786	na	
GO:0048202	na	
GO:0048201	na	
GO:0010785	na	
GO:0010784	na	
GO:0048734	na	
GO:0010783	na	
GO:0048728	na	
GO:0010782	na	
GO:0007454	na	
GO:0010781	na	
GO:0042138	na	
GO:0006311	na	
GO:0010780	na	
GO:0010779	na	
GO:0000711	na	
GO:0010778	na	
GO:0010777	na	
GO:0000710	na	
GO:0010776	na	
GO:0010775	na	
GO:0000708	na	
GO:0010774	na	
GO:0010773	na	
GO:0000707	na	
GO:0010772	na	
GO:0010768	na	
GO:0010767	na	
GO:0043620	na	
GO:0010760	na	
GO:0010758	na	
GO:0010759	na	
GO:0010757	na	
GO:0010755	na	
GO:0010756	na	
GO:0010754	na	
GO:0010753	na	
GO:0010751	na	
GO:0010750	na	
GO:1905952	na	
GO:0032891	na	
GO:0140213	na	
GO:0140212	na	
GO:0010748	na	
GO:0010746	na	
GO:0032892	na	
GO:0140214	na	
GO:0010747	na	
GO:0032890	na	
GO:0010745	na	
GO:0010743	na	
GO:0010744	na	
GO:0010742	na	
GO:0010739	na	
GO:0010738	na	
GO:0010737	na	
GO:0010736	na	
GO:0010735	na	
GO:0010734	na	
GO:0010732	na	
GO:0010733	na	
GO:0010731	na	
GO:1903427	na	
GO:1903426	na	
GO:0010730	na	
GO:0010728	na	
GO:1903428	na	
GO:0010729	na	
GO:0010725	na	
GO:0010724	na	
GO:0010723	na	
GO:0010722	na	
GO:0010716	na	
GO:0010711	na	
GO:0030491	na	
GO:0010709	na	
GO:0010707	na	
GO:0001576	na	
GO:0010706	na	
GO:0001574	na	
GO:0000706	na	
GO:0010704	na	
GO:0010703	na	
GO:0010702	na	
GO:0010701	na	
GO:0014061	na	
GO:0010700	na	
GO:0010698	na	
GO:0010697	na	
GO:0010695	na	
GO:0010696	na	
GO:0010694	na	
GO:0010692	na	
GO:0010693	na	
GO:0010691	na	
GO:0010688	na	
GO:0010690	na	
GO:0010689	na	
GO:0010684	na	
GO:0010682	na	
GO:0010681	na	
GO:0010680	na	
GO:0010679	na	
GO:0010678	na	
GO:0051038	na	
GO:0051037	na	
GO:0010674	na	
GO:0010672	na	
GO:0051039	na	
GO:0010673	na	
GO:0051321	na	
GO:0010671	na	
GO:0010670	na	
GO:0010667	na	
GO:0010664	na	
GO:0010665	na	
GO:0010666	na	
GO:0010663	na	
GO:0010662	na	
GO:0010659	na	
GO:0010658	na	
GO:0010654	na	
GO:0009793	na	
GO:0010653	na	
GO:0010645	na	
GO:0010652	na	
GO:0010643	na	
GO:0010637	na	
GO:0010635	na	
GO:0010636	na	
GO:0010630	na	
GO:0014013	na	
GO:0060253	na	
GO:0060251	na	
GO:0050767	na	
GO:0060252	na	
GO:0048482	na	
GO:0010622	na	
GO:0036369	na	
GO:0010620	na	
GO:0010619	na	
GO:0010255	na	
GO:0010618	na	
GO:0010617	na	
GO:0010609	na	
GO:0010607	na	
GO:0010603	na	
GO:0010606	na	
GO:0010602	na	
GO:0090355	na	
GO:0010601	na	
GO:0010599	na	
GO:0019372	na	
GO:0010597	na	
GO:0010593	na	
GO:0010591	na	
GO:0010592	na	
GO:0010589	na	
GO:0048825	na	
GO:0048826	na	
GO:0010588	na	
GO:0010587	na	
GO:0010585	na	
GO:0010582	na	
GO:0010022	na	
GO:0010581	na	
GO:0010578	na	
GO:0007188	na	
GO:0010575	na	
GO:0010573	na	
GO:0010572	na	
GO:0045740	na	
GO:0006275	regulation of DNA replication	A0A6M9XLZ9	P27902
GO:0010568	na	
GO:0010567	na	
GO:0010550	na	
GO:0010548	na	
GO:0010547	na	
GO:0010027	na	
GO:0010546	na	
GO:0010545	na	
GO:1900047	na	
GO:1900046	na	
GO:0050819	na	
GO:0050818	na	
GO:0010542	na	
GO:0015513	na	
GO:0010541	na	
GO:0010540	na	
GO:0010539	na	
GO:0010538	na	
GO:0010536	na	
GO:0010527	na	
GO:0010525	na	
GO:0010526	na	
GO:0010521	na	
GO:0010516	na	
GO:0031135	na	
GO:0010515	na	
GO:0010510	na	
GO:0010509	na	
GO:0010505	na	
GO:0010504	na	
GO:0010503	na	
GO:0010501	na	
GO:0010500	na	
GO:0048467	na	
GO:0010499	na	
GO:0010497	na	
GO:0010495	na	
GO:0016441	na	
GO:0010494	na	
GO:0010493	na	
GO:0010492	na	
GO:0010074	na	
GO:0010491	na	
GO:0010490	na	
GO:0010489	na	
GO:0010488	na	
GO:0010487	na	
GO:0010486	na	
GO:0010483	na	
GO:0009856	na	
GO:0010482	na	
GO:0010481	na	
GO:0010480	na	
GO:0010479	na	
GO:0010478	na	
GO:0010475	na	
GO:0010474	na	
GO:0010473	na	
GO:0010472	na	
GO:0010471	na	
GO:0008905	na	
GO:0010465	na	
GO:0010462	na	
GO:0010457	na	
GO:0010456	na	
GO:0010451	na	
GO:0035266	na	
GO:0010450	na	
GO:0010449	na	
GO:0080186	na	
GO:0010448	na	
GO:0010445	na	
GO:0010444	na	
GO:0010440	na	
GO:0010443	na	
GO:0000911	na	
GO:0010442	na	
GO:0010441	na	
GO:0010052	na	
GO:0010439	na	
GO:0010438	na	
GO:0010437	na	
GO:0010435	na	
GO:0010434	na	
GO:1905393	na	
GO:0010433	na	
GO:0010432	na	
GO:0048827	na	
GO:0010430	na	
GO:0019395	na	Q9FC18	Q9EWX6	Q9L079	Q9X7Y2	A0A6M9XST0	A0A6M9XUY0	A0A6M9XV38	O69856	O69857	Q9EWW0	Q9FBL4	Q9KZ69	Q9KZC2	Q9L1E6	Q9L2C1	Q9RJ30	Q9RJU6	Q9X7N7	Q9X7N8	Q9X7Q4	Q9X7Y3	Q9X7Y4	Q9XAM9
GO:0010429	na	
GO:0010428	na	
GO:0010427	na	
GO:0010426	na	
GO:0010425	na	
GO:0010424	na	
GO:0010423	na	
GO:0097468	na	
GO:0010419	na	
GO:0010396	na	
GO:0010418	na	
GO:0045492	na	
GO:0010417	na	
GO:0010415	na	
GO:0010409	na	
GO:0010404	na	
GO:0010408	na	
GO:0010405	na	
GO:0010407	na	
GO:0010406	na	
GO:0010384	na	
GO:0010403	na	
GO:0010400	na	
GO:0010402	na	
GO:0010401	na	
GO:0010395	na	
GO:0010399	na	
GO:0010398	na	
GO:0010393	na	A0A6M9XEN3	Q93RU7	Q9EX16
GO:0010397	na	
GO:0006513	na	
GO:0010387	na	
GO:0010385	na	
GO:0010381	na	
GO:0090056	na	
GO:0010379	na	
GO:0043289	na	
GO:0010378	na	
GO:0010377	na	
GO:0010376	na	
GO:0010103	na	
GO:0010375	na	
GO:0010373	na	
GO:0010371	na	
GO:0010372	na	
GO:0010370	na	
GO:0010369	na	
GO:0010368	na	
GO:0043033	na	
GO:0010367	na	
GO:0010366	na	
GO:0010364	na	
GO:0010365	na	
GO:0010362	na	
GO:0010361	na	
GO:0010358	na	
GO:0010357	na	
GO:0010354	na	
GO:0010356	na	
GO:0010355	na	
GO:0010352	na	
GO:0010350	na	
GO:0010349	na	
GO:0010348	na	
GO:0010347	na	
GO:0010345	na	
GO:0010344	na	
GO:0071452	na	
GO:0000304	na	
GO:0010343	na	
GO:0010342	na	
GO:0010341	na	
GO:0010340	na	A0A6M9XIU3	A0A6M9XJ97	A0A6M9XSB5	Q9KYA5	Q9KZS9	Q9L251	A0A6M9XT71	Q9X838
GO:0010338	na	
GO:0010336	na	
GO:0010331	na	
GO:0010329	na	
GO:0080161	na	
GO:0010328	na	
GO:0010327	na	
GO:0010323	na	
GO:0010322	na	
GO:0010321	na	
GO:0010320	na	
GO:0010319	na	
GO:0010318	na	
GO:0010316	na	
GO:0010317	na	
GO:0010315	na	
GO:0010314	na	
GO:0010313	na	
GO:1990359	na	
GO:0010312	na	
GO:0010311	na	
GO:0010309	na	
GO:0010308	na	
GO:0010307	na	
GO:0010306	na	
GO:0052325	na	
GO:0010305	na	
GO:0010304	na	
GO:0010303	na	
GO:0010301	na	
GO:0010299	na	
GO:0010298	na	
GO:0010296	na	
GO:0010295	na	
GO:0010294	na	
GO:0004031	na	
GO:0010293	na	
GO:0010292	na	
GO:0010291	na	
GO:0010290	na	
GO:0052546	na	
GO:0010289	na	
GO:0010287	na	
GO:0010285	na	
GO:0010284	na	
GO:0010283	na	
GO:0010282	na	
GO:0010280	na	
GO:0010278	na	
GO:0010276	na	
GO:0010274	na	
GO:1990169	na	
GO:0010270	na	
GO:0010207	na	
GO:0010268	na	
GO:0010267	na	
GO:0007584	response to nutrient	Q9XA48	Q9XA61
GO:0010265	na	
GO:0010263	na	
GO:0010262	na	
GO:0010260	na	
GO:0010275	na	
GO:0010258	na	
GO:0001678	na	Q93JL5
GO:0009757	na	
GO:0010254	na	
GO:0033478	na	
GO:0010253	na	
GO:0010252	na	
GO:0010250	na	
GO:0010249	na	
GO:0010248	na	
GO:0010247	na	
GO:0010246	na	
GO:0010245	na	
GO:0010244	na	
GO:0010242	na	
GO:0010241	na	
GO:0010240	na	
GO:0031425	na	
GO:0010239	na	
GO:0010236	na	
GO:0010374	na	
GO:0010235	na	
GO:0048658	na	
GO:0048654	na	
GO:0048655	na	
GO:0048656	na	
GO:0048455	na	
GO:0048657	na	
GO:0010234	na	
GO:0097437	na	
GO:0010230	na	
GO:0090567	na	
GO:0010346	na	
GO:0010222	na	
GO:0010221	na	
GO:0010219	na	
GO:0010220	na	
GO:0055079	na	
GO:0010217	na	
GO:0010216	na	
GO:0071668	na	
GO:0010215	na	
GO:0010213	na	
GO:0010211	na	
GO:0010178	na	
GO:0010210	na	
GO:0010206	na	
GO:0009765	na	
GO:0043155	na	
GO:0010205	na	
GO:0010203	na	
GO:0010114	na	
GO:0010202	na	
GO:0010201	na	
GO:0010218	na	
GO:0010199	na	
GO:0010198	na	
GO:0010197	na	
GO:0009559	na	
GO:0010196	na	
GO:0010195	na	
GO:0010194	na	
GO:0010190	na	
GO:0009110	na	A0A6M9XIF9	A0A6M9XIG5	A0A6M9XIN8	A0A6M9XPS6	A0A6M9XWA1	Q9FBL7	Q9L1D6	Q9X8H8	Q9X8I0	Q9X8I1	A0A6M9XSH1	O50531	Q9L0A7	A0A6M9XBE3	A0A6M9XEG9	A0A6M9XFV0	A0A6M9XKJ3	P58286	Q9RJH2	Q9RKS2	Q9X844	A0A6M9XCV1	A0A6M9XE48	A0A6M9XEI9	A0A6M9XET5	A0A6M9XEU5	A0A6M9XFI3	A0A6M9XGL5	A0A6M9XH43	A0A6M9XHG4	A0A6M9XHQ6	A0A6M9XIC4	A0A6M9XID0	A0A6M9XIU0	A0A6M9XJA4	A0A6M9XJQ8	A0A6M9XJY4	A0A6M9XKK9	A0A6M9XN00	A0A6M9XR92	A0A6M9XSK3	A0A6M9XSW6	A0A6M9XVU2	O54189	O54190	Q93RW9	Q93RX0	Q93RX1	Q9FCA0	Q9K4D0	Q9KZB8	Q9L1C7	Q9L1C8	Q9L1C9	Q9RJ15	Q9RJ16	Q9RJ17	Q9RJ19	Q9RJ20	Q9RJ21	Q9S2Q9	Q9S2R1	Q9S2R3	Q9X8F5	Q9X8F6	A0A6M9XDF2	A0A6M9XDT4	A0A6M9XED9	A0A6M9XJ84	A0A6M9XKK8	A0A6M9XMV7	A0A6M9XN94	A0A6M9XNJ6	A0A6M9XS55	A0A6M9XVW8	A0A6M9XW30	A0A6M9XWN7	A0A6M9XXK2	A0A6M9XY68	A0A6M9XYM9	O88010	O88011	Q93J84	Q9EWJ6	Q9EWJ8	Q9EWJ9	Q9F3A6	Q9F3D0	Q9F3L2	Q9F3M7	Q9KYI4	Q9KYI5	Q9L023	Q9RGW3	Q9RJR8	Q9RKM1	Q9X825	Q9X8Y4	Q9Z530	A0A6M9XF12	A0A6M9XFC1	A0A6M9XH79	A0A6M9XJZ6	A0A6M9XP32	A0A6M9XRF0	Q8CK06	Q9S2N4	Q9S2V2	Q9X9U0	Q9ZBR6	Q9ZBR7	A0A6M9XCX9	A0A6M9XCZ0	A0A6M9XHP0	O86744	Q9FCC1	Q9FCC2	Q9FCC3	Q9FCC4
GO:0042360	na	
GO:0010189	na	
GO:0010188	na	
GO:0010187	na	
GO:0010029	na	
GO:0010186	na	
GO:0010184	na	
GO:0010183	na	
GO:0048868	na	
GO:0010181	FMN binding	A0A6M9XC10	A0A6M9XEL9	A0A6M9XFG0	A0A6M9XFR1	A0A6M9XH59	A0A6M9XHR9	A0A6M9XJL4	A0A6M9XJP4	A0A6M9XJZ9	A0A6M9XNQ7	A0A6M9XPD3	A0A6M9XQ38	A0A6M9XQI5	A0A6M9XQN6	A0A6M9XQX3	A0A6M9XUU1	A0A6M9XX93	A0A6M9XXL5	A0A6M9XYJ7	A0A6M9XZA3	Q02058	Q7API5	Q7API8	Q8CK27	Q93JE7	Q9AJY7	Q9EWS7	Q9EWU5	Q9EX17	Q9F370	Q9F389	Q9FC18	Q9JN75	Q9JN79	Q9K3F9	Q9K3V7	Q9K416	Q9KXQ4	Q9KXU4	Q9KXW1	Q9L1A7	Q9L2E1	Q9RD22	Q9RJD0	Q9RKU1	Q9S1U6	Q9XAQ9	Q9Z4X8	Q9ZBV8
GO:0010180	na	
GO:0010179	na	
GO:0010177	na	
GO:0010176	na	
GO:0010174	na	
GO:0010170	na	
GO:0010169	na	
GO:0010168	na	
GO:0009314	response to radiation	Q9S220	Q9RIY2	Q9XA83
GO:0071491	na	
GO:0071489	na	
GO:0010161	na	
GO:0010017	na	
GO:0010159	na	
GO:0010158	na	
GO:0010156	na	
GO:0010153	na	
GO:0010152	na	
GO:0010151	na	
GO:0010150	na	
GO:0010149	na	
GO:0010148	na	
GO:0042818	na	
GO:0010144	na	
GO:0009443	na	
GO:0010143	na	
GO:1902767	na	
GO:0045337	na	
GO:0010142	na	
GO:0010141	na	
GO:0010140	na	
GO:0010137	na	
GO:0010135	na	
GO:0010136	na	
GO:0010134	sulfate assimilation via adenylyl sulfate reduction	Q9ADG4
GO:0010133	proline catabolic process to glutamate	A0A6M9XRB2	A0A6M9XRM7	Q8CJR1	Q9XA29	Q9Z560
GO:0010132	na	
GO:0010131	na	
GO:0018915	na	
GO:0018913	na	
GO:0010130	na	
GO:0010129	na	
GO:0010128	na	
GO:0010127	mycothiol-dependent detoxification	A0A6M9XXR0	Q9ADK0
GO:0010126	mycothiol metabolic process	A0A6M9XXR0	Q99PY5	Q9ADK0	S4WAR7	A0A6M9XHB0	A0A6M9XN84	A0A6M9XNG9	A0A6M9XQ72	Q9ADA4	Q9F344	Q9FCG5	Q9KZV0	Q9L1B9	Q9S297
GO:0010125	mycothiol biosynthetic process	A0A6M9XHB0	A0A6M9XN84	A0A6M9XNG9	A0A6M9XQ72	Q9ADA4	Q9F344	Q9FCG5	Q9KZV0	Q9L1B9	Q9S297
GO:0010124	phenylacetate catabolic process	A0A6M9XW62	A0A6M9XY88	A0A6M9XZI9	A0A6M9XZP3	O69857	Q93JC1	Q93JC3	Q93JC5	Q93JC7	Q9KZC2	Q9XAM9
GO:0045733	na	
GO:0019654	na	
GO:0010123	na	
GO:0010122	na	
GO:0019493	na	
GO:0010121	na	
GO:0052317	na	
GO:0010120	na	
GO:0009700	na	
GO:0010117	na	
GO:0010116	na	
GO:0010111	na	
GO:0010108	na	
GO:0070298	na	
GO:0010105	na	
GO:0010104	na	
GO:0048528	na	
GO:0010101	na	
GO:0090696	na	
GO:0010015	na	
GO:0090697	na	
GO:0010100	na	
GO:0010098	na	
GO:0048449	na	
GO:0010097	na	
GO:0010093	na	
GO:0048464	na	
GO:0048442	na	
GO:0048453	na	
GO:0010096	na	
GO:0048441	na	
GO:0048451	na	
GO:0010095	na	
GO:0048462	na	
GO:0010094	na	
GO:0090701	na	
GO:0010091	na	
GO:0090626	na	
GO:0010087	na	
GO:0010086	na	
GO:0010085	na	
GO:0010084	na	
GO:0010083	na	
GO:0010075	na	
GO:0010082	na	
GO:0010081	na	
GO:0010080	na	
GO:0010079	na	
GO:0010078	na	
GO:0010077	na	
GO:0010076	na	
GO:0010073	na	
GO:0010072	na	
GO:0090421	na	
GO:0048508	na	
GO:0010071	na	
GO:0010070	na	
GO:0010069	na	
GO:0010068	na	
GO:0010065	na	
GO:0010067	na	
GO:0010066	na	
GO:0010064	na	
GO:0010063	na	
GO:0010061	na	
GO:1903890	na	
GO:0010062	na	
GO:1903889	na	
GO:2000067	na	
GO:1903888	na	
GO:0010060	na	
GO:0010058	na	
GO:0010059	na	
GO:0010057	na	
GO:0090628	na	
GO:0010056	na	
GO:0010055	na	
GO:0010050	na	
GO:0010049	na	
GO:0010048	na	
GO:0010047	na	
GO:0009900	na	
GO:0010032	na	
GO:0010031	na	
GO:0010030	na	
GO:1900140	na	
GO:0010028	na	
GO:0009668	na	
GO:0010166	na	
GO:0010025	na	
GO:0051202	na	
GO:0010024	na	
GO:0010023	na	
GO:0010021	na	
GO:0010020	na	
GO:0010019	na	
GO:0009639	na	
GO:0071490	na	
GO:0010018	na	
GO:0022622	na	
GO:0009933	na	
GO:0010013	na	
GO:0010012	na	
GO:0010011	na	
GO:0010007	na	
GO:0010006	na	
GO:0010005	na	
GO:0045632	na	
GO:2000981	na	
GO:0045683	na	
GO:0045608	na	
GO:0042669	na	
GO:0009999	na	
GO:0060226	na	
GO:0060222	na	
GO:0042673	na	
GO:0009998	na	
GO:0009995	na	
GO:0009992	cellular water homeostasis	Q9KYV5
GO:0030104	na	Q9KYV5
GO:0009990	na	
GO:0009989	na	
GO:0009985	na	
GO:0009984	na	
GO:0009983	na	
GO:0009980	na	
GO:0042389	na	
GO:0009979	na	
GO:0009978	na	
GO:0009977	proton motive force dependent protein transmembrane transporter activity	Q9RJ69
GO:0008320	protein transmembrane transporter activity	Q9RJ69	P0A4G6	A0A6M9XDM3	A0A6M9XFV1	A0A6M9XID5	A0A6M9XSY7	Q53955	Q53956	Q9Z521	Q9ZBS8	A0A6M9XH94	A0A6M9XK31	A0A6M9XNA2	A0A6M9XRL8	P0A4G8	P46785	Q9FBK8	Q9RJ68
GO:0009976	na	
GO:0009974	na	
GO:0009973	na	
GO:0009972	cytidine deamination	A0A6M9XPU6	Q9AK37	Q9KYT5
GO:0006216	na	A0A6M9XPU6	Q9AK37	Q9KYT5
GO:0055048	na	
GO:0009971	na	
GO:0009970	na	
GO:0009969	na	
GO:0009960	na	
GO:0009959	na	
GO:0009630	na	
GO:0009958	na	
GO:0009951	na	
GO:0009949	na	
GO:0097353	na	
GO:0009947	na	
GO:0009945	na	
GO:0009944	na	
GO:0009943	na	
GO:0009955	na	
GO:0009942	na	
GO:0010209	na	
GO:0009940	na	
GO:0009939	na	
GO:0009937	na	
GO:0009938	na	
GO:0009936	na	
GO:0009935	na	
GO:0009934	na	
GO:0009930	na	
GO:0009927	histidine phosphotransfer kinase activity	O88056	Q8CJR8	Q9ADJ6	Q9KZN0	Q9L0R2	Q9L137	Q9RJQ2
GO:0071771	na	
GO:0009924	na	
GO:0009923	na	
GO:0009922	na	
GO:0004312	fatty acid synthase activity	A0A6M9XJL7	Q9S275	A0A6M9XE07	Q9S1Z9	A0A6M9XHW6	Q9S274	A0A6M9XFA5	A0A6M9XGS5	A0A6M9XHN1	A0A6M9XHS5	A0A6M9XL62	A0A6M9XNE7	A0A6M9XRL3	A0A6M9XS43	A0A6M9XUI9	O54149	O54151	O54155	P23155	P23156	P72392	Q02059	Q02062	Q8CJN6	Q9EX53	Q9EX54	Q9JN82	Q9K3G9	Q9K3H4	Q9L1V8	Q9L1V9	Q9L8J0	Q9RDP7	Q9RK62	Q9S200	Q9Z4Y3	Q9Z4Y5	Q9ZBV4	S4W5T4	S4W6Q4	S4W6S1	S4W6S6	S4WB90	Q7AKN9	Q9RK63	A0A6M9XYM8	Q9L0M3
GO:0009921	na	
GO:0009920	na	
GO:0000919	na	
GO:0009919	na	
GO:0009918	na	
GO:0009917	na	
GO:0009916	na	
GO:0009915	na	
GO:0042491	na	
GO:0009911	na	
GO:0009909	na	
GO:0009910	na	
GO:0048831	na	
GO:0009907	na	
GO:0009906	na	
GO:0009905	na	
GO:0009904	na	
GO:0009902	na	
GO:0009903	na	
GO:0051667	na	
GO:0019750	na	
GO:0048466	na	
GO:0009901	na	
GO:0009899	na	
GO:0009885	na	
GO:0009784	na	
GO:0009884	na	
GO:0009881	na	
GO:0009882	na	
GO:0009879	na	
GO:0009877	na	
GO:0009876	na	
GO:0009874	na	
GO:0009872	na	
GO:0009871	na	
GO:0009873	na	
GO:0009869	na	
GO:0032260	na	
GO:0009753	na	
GO:0009868	na	
GO:0009867	na	
GO:0071369	na	
GO:0009723	na	
GO:0000160	phosphorelay signal transduction system	A0A1U7ER28	A0A6M9XAJ2	A0A6M9XB06	A0A6M9XCD3	A0A6M9XCH4	A0A6M9XCN8	A0A6M9XCW6	A0A6M9XDX3	A0A6M9XE65	A0A6M9XE94	A0A6M9XED2	A0A6M9XEX0	A0A6M9XF60	A0A6M9XFA4	A0A6M9XFC2	A0A6M9XFC6	A0A6M9XFH8	A0A6M9XFH9	A0A6M9XFP8	A0A6M9XFQ3	A0A6M9XGC2	A0A6M9XGE6	A0A6M9XGG5	A0A6M9XGX9	A0A6M9XH11	A0A6M9XHE2	A0A6M9XHG9	A0A6M9XHS1	A0A6M9XHU7	A0A6M9XHX2	A0A6M9XI36	A0A6M9XI57	A0A6M9XI66	A0A6M9XIB0	A0A6M9XIC0	A0A6M9XID2	A0A6M9XIE7	A0A6M9XIF0	A0A6M9XIM7	A0A6M9XIW8	A0A6M9XJ18	A0A6M9XJ21	A0A6M9XJ57	A0A6M9XJD6	A0A6M9XJI2	A0A6M9XJK7	A0A6M9XJM1	A0A6M9XJN0	A0A6M9XJQ4	A0A6M9XK11	A0A6M9XK67	A0A6M9XKA7	A0A6M9XKC8	A0A6M9XKG8	A0A6M9XKJ7	A0A6M9XKK5	A0A6M9XKM4	A0A6M9XKN6	A0A6M9XKV1	A0A6M9XKZ4	A0A6M9XL24	A0A6M9XL53	A0A6M9XL95	A0A6M9XLA1	A0A6M9XLB2	A0A6M9XLE6	A0A6M9XLJ9	A0A6M9XLM2	A0A6M9XLY2	A0A6M9XM80	A0A6M9XMF0	A0A6M9XMF9	A0A6M9XMI2	A0A6M9XMI4	A0A6M9XMI9	A0A6M9XMN5	A0A6M9XMR9	A0A6M9XMZ7	A0A6M9XN41	A0A6M9XN51	A0A6M9XN79	A0A6M9XN83	A0A6M9XN89	A0A6M9XNA9	A0A6M9XNL1	A0A6M9XNM5	A0A6M9XNQ5	A0A6M9XNQ9	A0A6M9XNT0	A0A6M9XNT1	A0A6M9XNU1	A0A6M9XP12	A0A6M9XP16	A0A6M9XP47	A0A6M9XPB4	A0A6M9XPE2	A0A6M9XPS0	A0A6M9XPT6	A0A6M9XPU1	A0A6M9XPV6	A0A6M9XPW8	A0A6M9XQ30	A0A6M9XQB8	A0A6M9XQD1	A0A6M9XQE6	A0A6M9XQH9	A0A6M9XQI6	A0A6M9XQI7	A0A6M9XQL3	A0A6M9XQV2	A0A6M9XQV6	A0A6M9XQY3	A0A6M9XQZ8	A0A6M9XR00	A0A6M9XR12	A0A6M9XR22	A0A6M9XR30	A0A6M9XR46	A0A6M9XR99	A0A6M9XRA9	A0A6M9XRD8	A0A6M9XRJ2	A0A6M9XRY5	A0A6M9XSE6	A0A6M9XSI9	A0A6M9XSJ0	A0A6M9XSK5	A0A6M9XSM8	A0A6M9XSV7	A0A6M9XSW3	A0A6M9XTA4	A0A6M9XTA9	A0A6M9XTG6	A0A6M9XTK0	A0A6M9XU10	A0A6M9XU43	A0A6M9XU44	A0A6M9XU45	A0A6M9XU47	A0A6M9XUA5	A0A6M9XUH6	A0A6M9XUI4	A0A6M9XUL8	A0A6M9XUS3	A0A6M9XUW9	A0A6M9XV14	A0A6M9XV41	A0A6M9XVC0	A0A6M9XVD7	A0A6M9XVH2	A0A6M9XVJ6	A0A6M9XVK6	A0A6M9XVL4	A0A6M9XVQ1	A0A6M9XVT2	A0A6M9XVV6	A0A6M9XW22	A0A6M9XW61	A0A6M9XWC9	A0A6M9XWM4	A0A6M9XWX7	A0A6M9XX26	A0A6M9XXE8	A0A6M9XXI7	A0A6M9XXN6	A0A6M9XXV3	A0A6M9XYF0	A0A6M9XYK6	A0A6M9XZH4	A0A6M9XZQ1	A0A6M9Y0E2	A0A6M9Y0U2	A0A6M9Y0V0	A0A6M9Y1G9	A0A6M9Y224	O50496	O54137	O54138	O69815	O69816	O69818	O69859	O69960	O69961	O70000	O70001	O70004	O70005	O86622	O86623	O86631	O86632	O86633	O86661	O86808	O86809	O86849	O88023	O88024	O88056	O88121	P0A4I1	P0A4I7	P16922	P25941	P46106	P72402	Q04942	Q04943	Q05943	Q53893	Q53894	Q7AKF4	Q7AKI8	Q7AKM3	Q7AKM4	Q7BRC3	Q8CJQ5	Q8CJR8	Q8CJT3	Q8CJW1	Q8CK17	Q8KVT5	Q8KVT8	Q93RY4	Q93S09	Q9ACX5	Q9ADB7	Q9ADJ6	Q9ADN6	Q9ADN7	Q9ADP6	Q9AK16	Q9AK17	Q9AK92	Q9AK93	Q9EWY9	Q9EWZ0	Q9F2M4	Q9F2M5	Q9F2N1	Q9F2W3	Q9F2W4	Q9F2W5	Q9F2Y4	Q9F2Y5	Q9F338	Q9F339	Q9F3I0	Q9F3I1	Q9F3N8	Q9F3N9	Q9F9J5	Q9FBR2	Q9FBR3	Q9FC93	Q9FC96	Q9FCG8	Q9K3I0	Q9K3I1	Q9K3S0	Q9K3T0	Q9K428	Q9K429	Q9K454	Q9K455	Q9K4L6	Q9KXW5	Q9KXW6	Q9KY11	Q9KY31	Q9KY32	Q9KY72	Q9KY96	Q9KYE6	Q9KYE7	Q9KYF4	Q9KYT1	Q9KYT2	Q9KYW8	Q9KYW9	Q9KYX3	Q9KYZ5	Q9KYZ6	Q9KZ21	Q9KZ22	Q9KZ24	Q9KZ43	Q9KZ44	Q9KZ55	Q9KZ56	Q9KZ82	Q9KZ83	Q9KZN0	Q9KZU5	Q9KZU6	Q9L005	Q9L006	Q9L094	Q9L096	Q9L0J7	Q9L0J8	Q9L0K2	Q9L0R1	Q9L0R2	Q9L0V5	Q9L0W3	Q9L0W4	Q9L137	Q9L1F0	Q9L1F1	Q9L1K9	Q9L1L0	Q9L1T7	Q9L2B6	Q9L2B7	Q9L2G5	Q9L2G6	Q9RD13	Q9RD37	Q9RD38	Q9RD39	Q9RI37	Q9RI42	Q9RI43	Q9RJ54	Q9RJQ2	Q9RJR4	Q9RJR5	Q9RK58	Q9RK59	Q9RKK9	Q9RKL0	Q9RKP7	Q9RKR9	Q9RKS6	Q9RKT8	Q9RKT9	Q9S285	Q9S286	Q9S2J0	Q9S2M3	Q9S2M4	Q9S2S0	Q9S2S1	Q9X801	Q9X802	Q9X810	Q9X850	Q9X851	Q9X883	Q9X8Q5	Q9X8Q6	Q9X8Q7	Q9X8Q8	Q9X8S0	Q9X8S1	Q9X942	Q9X9Z1	Q9XA59	Q9XAF3	Q9Z389	Q9Z677	Q9Z678	Q9ZBS5	Q9ZBS6	Q9ZBU8	Q9ZBU9	Q9ZBY4	Q9ZEP3	Q9ZEP4	S4W6K3
GO:0009866	na	
GO:0002218	na	
GO:0009682	na	
GO:0009865	na	
GO:0071395	na	
GO:0009864	na	
GO:0071446	na	
GO:0009751	na	
GO:0009863	na	
GO:0009862	na	
GO:0009627	na	
GO:0009860	na	
GO:0009859	na	
GO:0009858	na	
GO:0009854	na	
GO:0009853	na	
GO:0009849	na	
GO:0009684	na	
GO:0009848	na	
GO:0009846	na	
GO:0090351	na	
GO:0009844	na	
GO:0009841	na	
GO:0009368	endopeptidase Clp complex	Q9F315	Q9FCC9	Q9X7R9	Q9X7S0	Q9ZH58
GO:0009840	na	
GO:0009839	na	
GO:0009837	na	
GO:0009835	na	
GO:0009836	na	
GO:0009833	na	
GO:0071669	na	
GO:0042547	na	
GO:0009825	na	
GO:0009831	na	
GO:0009829	na	
GO:0009824	na	
GO:0009819	na	
GO:0009815	na	
GO:0009811	na	
GO:0009800	na	
GO:0009789	na	
GO:0009787	na	
GO:0009788	na	
GO:0071483	na	
GO:0009785	na	
GO:0004673	protein histidine kinase activity	A0A6M9XB06	A0A6M9XB59	A0A6M9XHE2	A0A6M9XHX2	A0A6M9XID2	A0A6M9XIW8	A0A6M9XJD6	A0A6M9XJQ4	A0A6M9XMF0	A0A6M9XMF9	A0A6M9XNQ5	A0A6M9XPT6	A0A6M9XPU1	A0A6M9XPV6	A0A6M9XQ30	A0A6M9XQQ5	A0A6M9XQV6	A0A6M9XR22	A0A6M9XR30	A0A6M9XRA9	A0A6M9XRP7	A0A6M9XSM8	A0A6M9XU10	A0A6M9XUL8	A0A6M9XV14	A0A6M9XVD7	A0A6M9XVK6	A0A6M9XVQ1	A0A6M9XXV3	A0A6M9XZQ1	A0A6M9Y0E2	A0A6M9Y0U2	A0A6M9Y224	O54137	O69818	O70005	O86525	O86622	O86661	O86808	P0A4I7	Q04943	Q8CJQ5	Q8CJR8	Q9ADN6	Q9EWY9	Q9F3I1	Q9FBR3	Q9K454	Q9KY11	Q9KYW9	Q9KYZ5	Q9KZ55	Q9KZ83	Q9KZU6	Q9L0W4	Q9L1K9	Q9L2B6	Q9RD38	Q9RJ89	Q9RK59	Q9X801	Q9X942	Q9XAF3	Q9ZEP3	A0A1U7ER28	A0A6M9XAJ2	A0A6M9XCH4	A0A6M9XE65	A0A6M9XEX0	A0A6M9XF60	A0A6M9XFA4	A0A6M9XGX9	A0A6M9XHS1	A0A6M9XIC0	A0A6M9XIM7	A0A6M9XJ18	A0A6M9XJ57	A0A6M9XJI2	A0A6M9XJK7	A0A6M9XJN0	A0A6M9XK11	A0A6M9XKG8	A0A6M9XKK5	A0A6M9XKN6	A0A6M9XKV1	A0A6M9XLA1	A0A6M9XLM2	A0A6M9XM80	A0A6M9XNL1	A0A6M9XP16	A0A6M9XP47	A0A6M9XQB8	A0A6M9XQD1	A0A6M9XQI6	A0A6M9XQI7	A0A6M9XQL3	A0A6M9XQV2	A0A6M9XQZ8	A0A6M9XR46	A0A6M9XRJ2	A0A6M9XRY5	A0A6M9XSE6	A0A6M9XSI9	A0A6M9XTA4	A0A6M9XTG6	A0A6M9XU43	A0A6M9XU47	A0A6M9XW22	A0A6M9XWC9	A0A6M9XWM4	A0A6M9XX26	A0A6M9XXE8	A0A6M9Y0V0	O69815	O69960	O70000	O86631	O86849	O88024	O88056	Q53893	Q7AKM4	Q8CK17	Q8KVT5	Q9ADJ6	Q9AK17	Q9AK93	Q9F2M4	Q9F2N1	Q9F2W3	Q9F2W4	Q9F2Y5	Q9F339	Q9F3N8	Q9FC96	Q9K3I1	Q9K428	Q9KXW6	Q9KY31	Q9KYE6	Q9KYT2	Q9KZ22	Q9KZ43	Q9KZN0	Q9L006	Q9L094	Q9L0J8	Q9L0R2	Q9L0V5	Q9L137	Q9L1F1	Q9L2G5	Q9RI37	Q9RI43	Q9RJQ2	Q9RJR4	Q9RKK9	Q9RKS6	Q9RKT9	Q9S286	Q9S2M3	Q9S2S0	Q9X851	Q9X8Q6	Q9X8Q8	Q9X8S1	Q9Z678	Q9ZBS5	Q9ZBU9	Q9ZBY4
GO:0019199	na	
GO:0009783	na	
GO:0009782	na	
GO:0009781	na	
GO:0009780	na	
GO:0006740	NADPH regeneration	Q93J68	Q9XAB7	A0A6M9XJ26	Q9F3D4	Q9KZG8	Q9RDH5	Q9RKR6	Q9RKT7	Q9FC89	Q9L0Z5	Q9L206	A0A6M9XC44	A0A6M9XDD6	A0A6M9XHT6	A0A6M9XI81	A0A6M9XJY9	A0A6M9XRQ0	A0A6M9XRX4	A0A6M9XU26	O88014	O88017	O88018	O88019	Q53917	Q7AKL1	Q9XAB9	Q9XAC0	Q9XAC1
GO:0009779	na	
GO:0009777	na	
GO:0009778	na	
GO:0009773	na	
GO:0009767	na	
GO:0009772	na	
GO:0009771	na	
GO:0009770	na	
GO:0009769	na	
GO:0009768	na	
GO:0009766	na	
GO:0015979	na	A0A6M9XBY5	A0A6M9XDF4	A0A6M9XE73	Q9AK83	Q9RCZ1	Q9RJP4
GO:0009764	na	
GO:0009760	na	
GO:0009763	na	
GO:0009762	na	
GO:0009761	na	
GO:0019758	na	
GO:0009759	na	
GO:0009758	carbohydrate utilization	A0A6M9XVZ4
GO:0009754	na	
GO:0009752	na	
GO:0009748	na	
GO:0010182	na	
GO:0009747	na	
GO:0071329	na	
GO:0009744	na	
GO:0009756	na	
GO:0009745	na	
GO:0071367	na	
GO:0009741	na	
GO:0009742	na	
GO:0071370	na	
GO:0009739	na	
GO:0010476	na	
GO:0071215	na	
GO:0071368	na	
GO:0009735	na	
GO:0009736	na	
GO:0034287	na	
GO:0009730	na	
GO:0009731	na	
GO:0009729	na	
GO:0009728	na	
GO:0009727	na	
GO:0009724	na	
GO:0009722	na	
GO:0009721	na	
GO:0009716	na	
GO:0009715	na	
GO:0046446	na	
GO:0009711	na	
GO:0031969	na	
GO:0009704	na	
GO:0009640	na	
GO:0009703	na	
GO:0009702	na	
GO:0009717	na	
GO:0009701	na	
GO:0009697	salicylic acid biosynthetic process	Q9S2I4
GO:0009695	na	
GO:0009694	na	
GO:0052320	na	
GO:0009689	na	
GO:0009688	na	
GO:0009566	na	
GO:0009676	na	
GO:0008512	na	Q9RDP2
GO:0009675	high-affinity sulfate:proton symporter activity	Q9RDP2
GO:0009673	na	
GO:0009672	na	
GO:0009671	na	
GO:0071917	na	
GO:0009667	na	
GO:0009666	na	
GO:0009665	na	
GO:0071554	na	Q9L268	A0A6M9XEN3	Q93RU7	Q9X841	A0A6M9XCV1	A0A6M9XD38	A0A6M9XD49	A0A6M9XDB8	A0A6M9XEY9	A0A6M9XH63	A0A6M9XH84	A0A6M9XHL2	A0A6M9XIL4	A0A6M9XJL8	A0A6M9XJS2	A0A6M9XJX5	A0A6M9XKE1	A0A6M9XL05	A0A6M9XL58	A0A6M9XM67	A0A6M9XM81	A0A6M9XMA0	A0A6M9XPA6	A0A6M9XPA7	A0A6M9XQB1	A0A6M9XQN3	A0A6M9XSV5	A0A6M9XT51	A0A6M9XXX8	A0A6M9XY34	A0A6M9XYE3	A0A6M9XYL8	A0A6M9XZC2	P40180	P56833	Q8CJP9	Q8CJX6	Q93RV1	Q9ACU1	Q9ADP3	Q9EWY3	Q9EX22	Q9F2L0	Q9FC36	Q9FCA0	Q9FCA1	Q9K407	Q9K4D9	Q9KXJ2	Q9KXQ1	Q9KZN6	Q9KZY7	Q9L0L7	Q9L1G9	Q9L1U5	Q9RKD0	Q9RKD1	Q9S2W6	Q9S2W7	Q9S2W8	Q9S2W9	Q9X827	Q9XA17	Q9XA66	Q9XAF0	Q9XAK6	Q9XAK7	Q9ZBA5	Q9ZBR9	O54155	Q8CJN6	Q9EX53	Q9EX54	Q9KXK8	Q9L1V8	Q9S1Z9	Q9S200	O86543	A0A6M9XGJ4	A0A6M9XHI3	A0A6M9XHN6	A0A6M9XJA3	A0A6M9XJL3	A0A6M9XKA3	Q8CJZ1	Q9EWH7	Q9L052	Q9L053	Q9L054	Q9RDJ7	A0A6M9X9V2	A0A6M9XBB8	A0A6M9XH45	A0A6M9XRS3	A0A6M9XUL0	O54161	Q8CJQ1	Q8CK14	Q9KYT0	Q9RI72	Q9RJ91	Q9RKN6	A0A6M9XES2	A0A6M9XEU8	A0A6M9XNM1	A0A6M9XNT9	A0A6M9XW90	Q8CK55	Q9FBR0	Q9L1D9	Q9RHK9	Q9RJP9	Q9S6T0	Q9Z9M4	Q9Z9M6
GO:0009663	na	
GO:0009662	na	
GO:0009661	na	
GO:0009660	na	
GO:0009517	na	
GO:0009655	na	
GO:0009654	na	
GO:0009652	na	
GO:0009650	na	
GO:0009647	na	
GO:0009643	na	
GO:0009641	na	
GO:0009638	na	
GO:0009635	response to herbicide	P21861
GO:0009634	na	
GO:0009633	na	
GO:0009632	na	
GO:0009631	na	
GO:0034050	na	
GO:0009626	na	
GO:0009625	na	
GO:0009624	na	
GO:0009622	na	
GO:0009619	na	
GO:0140546	na	O86560	O86682	O86683	Q8CJM2
GO:0009614	na	
GO:0009609	na	
GO:0009604	na	
GO:0009602	na	
GO:0009610	na	
GO:0009603	na	
GO:0016046	na	
GO:0009601	na	
GO:0009600	na	
GO:0009597	na	
GO:0009591	na	
GO:0009588	na	
GO:0007602	na	
GO:0009587	na	
GO:0009585	na	
GO:0009580	na	
GO:0009578	na	
GO:0009577	na	
GO:0009545	na	
GO:0009576	na	
GO:0009575	na	
GO:0009574	na	
GO:0009573	na	
GO:0009537	na	
GO:0009569	na	
GO:0043036	na	
GO:0009568	na	
GO:0009563	na	
GO:0009560	na	
GO:0009558	na	
GO:0009553	na	
GO:0009557	na	
GO:0009556	na	
GO:0048236	na	
GO:0048229	na	
GO:0009554	na	
GO:0009551	na	
GO:0009506	na	
GO:0009550	na	
GO:0009549	na	
GO:0009548	na	
GO:0009546	na	
GO:0009544	na	
GO:0009543	na	
GO:0009534	na	
GO:0009541	na	
GO:0009539	na	
GO:0009538	na	
GO:0009533	na	
GO:0031970	na	
GO:0019866	na	
GO:0031968	na	
GO:0009525	na	
GO:0009524	na	
GO:0009521	na	
GO:0009519	na	
GO:0009503	na	
GO:0009542	na	
GO:0009515	na	
GO:0009512	na	
GO:0070069	cytochrome complex	A0A6M9XK32	Q9ZBY6	Q9ZBY7
GO:0009511	na	
GO:0009510	na	
GO:0055044	na	
GO:0009504	na	
GO:0009535	na	
GO:0009502	na	
GO:0009500	na	
GO:0009499	na	
GO:0009498	na	
GO:0009497	na	
GO:0052880	na	
GO:0009496	na	
GO:0009495	na	
GO:0009494	na	
GO:0009493	na	
GO:0009492	na	
GO:0009491	na	
GO:0009490	na	
GO:0009489	na	
GO:0009488	na	
GO:0009487	na	
GO:0009486	na	
GO:0009485	na	
GO:0009483	na	
GO:0009482	na	
GO:0009481	na	
GO:0009480	na	
GO:0009479	na	
GO:0009478	na	
GO:0009477	na	
GO:0009476	na	
GO:0009475	na	
GO:0009474	na	
GO:0009473	na	
GO:0009472	na	
GO:0009471	na	
GO:0009470	na	
GO:0009469	na	
GO:0009468	na	
GO:0009467	na	
GO:0009466	na	
GO:0009465	na	
GO:0009464	na	
GO:0009463	na	
GO:0009462	na	
GO:0009461	na	
GO:0009460	na	
GO:0009459	na	
GO:0009458	na	
GO:0009457	na	
GO:0009455	na	
GO:0009450	gamma-aminobutyric acid catabolic process	O86823	Q8CJL2
GO:0009448	gamma-aminobutyric acid metabolic process	O86823	Q8CJL2	A0A6M9XV04
GO:0009449	na	
GO:0009447	na	
GO:0009444	na	
GO:0009442	na	
GO:0000256	allantoin catabolic process	A0A4R8PDP0	A0A6M9XT64	Q9RKU4	Q9RKU5
GO:0009440	cyanate catabolic process	Q9X822
GO:0009436	glyoxylate catabolic process	A0A6M9XQU5	Q9Z5A1
GO:0046487	glyoxylate metabolic process	A0A6M9XQU5	Q9Z5A1	A0A6M9XT31	Q9RDH3	Q9Z596	Q9Z597	A0A6M9XFS2	A0A6M9XQY5	A0A6M9XYE8	Q93J61	Q9KZF3	Q9RKU9	Q9X5M9
GO:0009433	na	
GO:0009432	SOS response	A0A6M9XEJ7	A0A6M9XFI7	A0A6M9XFU6	A0A6M9XGW0	A0A6M9XI98	A0A6M9XJM6	A0A6M9XKB5	A0A6M9XPE1	A0A6M9XPH9	A0A6M9XPN5	A0A6M9XPV4	B8XN04	B8XN10	O50487	O69979	P36176	Q4QZ22	Q8CK11	Q99QR3	Q9AK82	Q9KZT0	Q9L290	Q9L291	Q9L2K8	Q9S220	Q9S292	Q9XAR9	Q9Z507	Q9Z512	S4W691
GO:0009431	na	
GO:0009429	na	
GO:0030694	na	
GO:0009428	na	
GO:0009426	na	
GO:0009427	na	
GO:0009424	na	
GO:0009423	chorismate biosynthetic process	A0A6M9XDF8	A0A6M9XEH7	A0A6M9XF21	A0A6M9XFH6	A0A6M9XIB3	A0A6M9XMB7	A0A6M9XMX2	A0A6M9XPY9	A0A6M9XQI9	A0A6M9XUJ3	P15474	P80574	Q9K4A7	Q9KXQ2	Q9KXQ4	Q9KXQ5	Q9KXQ6	Q9L213	Q9Z4X1
GO:0009422	na	
GO:0009421	na	
GO:0009420	na	
GO:0009419	na	
GO:0009418	na	
GO:0009417	na	
GO:0009413	na	
GO:0009412	na	
GO:0009406	na	
GO:0009405	na	
GO:0009402	na	
GO:0009401	phosphoenolpyruvate-dependent sugar phosphotransferase system	A0A6M9XAZ2	A0A6M9XBN0	A0A6M9XCF4	A0A6M9XFJ8	A0A6M9XIH0	A0A6M9XJC5	A0A6M9XKT2	A0A6M9XMP8	A0A6M9XST8	A0A6M9XYW2	O50515	O50522	O50523	Q8CK68	Q9FC13	Q9KYU9	Q9KZP1	Q9KZP2	Q9RL52	Q9S1Z0	Q9S2H4	Q9S2H5	Q9S2H6
GO:0009400	na	
GO:0009399	na	
GO:0009161	na	Q9X8P6	A0A6M9XH65	A0A6M9XPK3	Q9KXS0	A0A6M9XS55	Q9Z530	A0A6M9XK27	Q9K3U0
GO:0009259	na	Q9F2P9	A0A6M9XS55	Q9Z530	A0A6M9XF96	A0A6M9XPA0	A0A6M9XV74	O69913	Q9L211	Q9S224	A0A6M9XLL3	P50589	A0A6M9XQK6	Q9AK76	Q9KXR7	A0A6M9XH65	Q9KXS0	P52560	A0A6M9XH10	A0A6M9XS17	A0A6M9XX11	O69970	Q9KZD7	A0A6M9XFR1	A0A6M9XG14	A0A6M9XN99	A0A6M9XRS8	A0A6M9XRU9	O86779	Q8CK27	Q9EWS7	Q9S2K7	Q9X8N6	Q9ZBR1	Q9X8P6	A0A6M9XPK3	A0A6M9XE04	A0A6M9XPR7	P43414	P52561	A0A6M9XV83	Q9X8I5	A0A6M9XU66	Q9K4D4	A0A6M9XNJ9	A0A6M9XQW8	A0A6M9XR82	A0A6M9XRA0	A0A6M9XT94	A0A6M9XUI8	A0A6M9XZJ2	P0A2Z6	P0A300	P0A304	Q9K4D5	Q9K4D6	Q9K4D7	Q9K4D8	Q9FCB0	Q9KZV8	Q9S2D5	A0A6M9XCZ9	A0A6M9XKE4	A0A6M9XKG5	A0A6M9XMR4	A0A6M9XMW1	A0A6M9XN46	A0A6M9XPX7	A0A6M9XQ16	A0A6M9XQM7	A0A6M9XQN9	A0A6M9XRK4	A0A6M9XT77	A0A6M9XV77	Q7AKK2	Q7AKK3	Q8CJT8	Q8CJX8	Q8CK34	Q93J44	Q9KY50	Q9KY51	Q9RKK5	Q9RKK6	Q9RKK7	Q9RKL1	Q9RKL4	Q9L0I6	Q9L0I7	A0A6M9XM24	Q9L0H2	P40135	A0A6M9XL91
GO:0042726	na	A0A6M9XDF2	A0A6M9XDT4	A0A6M9XED9	A0A6M9XJ84	A0A6M9XKK8	A0A6M9XMV7	A0A6M9XN94	A0A6M9XNJ6	A0A6M9XS55	A0A6M9XVW8	A0A6M9XW30	A0A6M9XWN7	A0A6M9XXK2	A0A6M9XY68	A0A6M9XYM9	O88010	O88011	Q93J84	Q9EWJ6	Q9EWJ8	Q9EWJ9	Q9F3A6	Q9F3D0	Q9F3L2	Q9F3M7	Q9KYI4	Q9KYI5	Q9L023	Q9RGW3	Q9RJR8	Q9RKM1	Q9X825	Q9X8Y4	Q9Z530
GO:0009398	FMN biosynthetic process	A0A6M9XS55	Q9Z530
GO:0009392	na	
GO:0009390	na	
GO:0009389	na	
GO:0009388	na	
GO:0009386	na	
GO:0009385	na	
GO:0009384	na	
GO:0009383	rRNA (cytosine-C5-)-methyltransferase activity	Q9L0Y7
GO:0009382	na	
GO:0009381	excinuclease ABC activity	A0A6M9XGW0	A0A6M9XI98	A0A6M9XJM6	Q8CK11	Q9Z507	Q9Z512
GO:0009380	excinuclease repair complex	A0A6M9XGW0	A0A6M9XI98	A0A6M9XJM6	Q8CK11	Q9Z507	Q9Z512
GO:0009379	Holliday junction helicase complex	A0A6M9XFU6	Q9L290
GO:0009378	four-way junction helicase activity	A0A6M9XEJ7	A0A6M9XFU6	O69992	Q9L290	Q9L291	Q9XAR9
GO:0009377	na	
GO:0009376	na	
GO:0009375	na	
GO:0009374	biotin binding	A0A6M9XG94	Q9RK64
GO:0009367	na	
GO:0009366	enterobactin synthetase complex	A0A6M9XUX2	O88029
GO:0009365	na	
GO:0009361	succinate-CoA ligase complex (ADP-forming)	O87841	Q9KY55
GO:0009359	na	
GO:0009358	polyphosphate kinase complex	A0A6M9XQU3	Q9KZV6
GO:0009357	na	
GO:0009356	na	
GO:0009355	na	
GO:0009354	na	
GO:0009353	na	
GO:0005947	na	
GO:0009352	na	
GO:0009351	na	
GO:0009350	na	
GO:0009349	riboflavin synthase complex	A0A6M9XDT4	Q9EWJ9
GO:0009348	na	
GO:0009347	na	
GO:0009346	na	
GO:0009345	na	
GO:0009344	na	
GO:0009342	na	
GO:0009341	beta-galactosidase complex	A0A6M9XNG4	A0A6M9XS36	A0A6M9XU98	A0A6M9XVZ2	A0A6M9XXG0	Q9KYS6	Q9L152	Q9RKF0	Q9RKF8	Q9ZBF6
GO:0009340	na	
GO:0009339	na	
GO:0009338	exodeoxyribonuclease V complex	Q9RDI9
GO:0009337	na	
GO:0009336	na	
GO:0009335	na	
GO:0009334	na	
GO:0009333	na	
GO:0009332	na	
GO:0009331	glycerol-3-phosphate dehydrogenase complex	A0A6M9XHI4	A0A6M9XHU3	A0A6M9XP85	A0A6M9XPU7	Q9ADA6	Q9KIL4	Q9L0I3	Q9RJ95	Q9ZBS0
GO:0009328	phenylalanine-tRNA ligase complex	O88054
GO:0009327	na	
GO:0009326	na	
GO:0009324	na	
GO:0009323	na	
GO:0009322	na	
GO:0009321	na	
GO:0009320	na	
GO:0009319	na	
GO:0009318	exodeoxyribonuclease VII complex	A0A6M9XMS4	A0A6M9XQE7	B5B048	B5B050	Q9FBM3	Q9FBM4
GO:0009316	3-isopropylmalate dehydratase complex	A0A6M9XRE2	O86535
GO:0009315	na	
GO:0044355	na	A0A6M9XSA4	A0A6M9XVH0	A0A6M9XVZ8	A0A6M9Y0D9	Q9EWM6	Q9FCF7	Q9L161	Q9L1W7
GO:0009307	DNA restriction-modification system	A0A6M9XSA4	A0A6M9XVH0	A0A6M9XVZ8	A0A6M9Y0D9	Q9EWM6	Q9FCF7	Q9L161	Q9L1W7
GO:0009300	na	
GO:0019673	na	A0A6M9XHU2	Q9KZL9
GO:0009296	na	
GO:0009293	na	
GO:0009292	na	A0A6M9XZJ8	O69892
GO:0051027	na	
GO:0050657	na	
GO:0009290	na	
GO:0009280	na	
GO:0009278	na	
GO:0031975	na	
GO:0009276	na	
GO:0009274	na	
GO:0009271	na	
GO:0009258	na	
GO:0009256	na	
GO:0046654	tetrahydrofolate biosynthetic process	A0A6M9XIF9	A0A6M9XII8	A0A6M9XIN8	A0A6M9XPS6	A0A6M9XWA1	Q9FBL7	Q9X8H8	Q9X8I0	Q9X8I1	Q9X8I3
GO:0009257	na	
GO:0009255	na	
GO:0009254	peptidoglycan turnover	A0A6M9XYK3	O69862	O86582	Q93RU1	Q9EWI9	Q9FC03	Q9K488	Q9K4H5	Q9KXT4	Q9RDG9	Q9RJZ8	Q9S2M7
GO:0000270	peptidoglycan metabolic process	A0A6M9XYK3	O69862	O86582	Q93RU1	Q9EWI9	Q9FC03	Q9K488	Q9K4H5	Q9KXT4	Q9RDG9	Q9RJZ8	Q9S2M7	A0A6M9XEU8	A0A6M9XF08	A0A6M9XFD3	A0A6M9XFZ4	A0A6M9XIV0	A0A6M9XJQ3	A0A6M9XNM1	A0A6M9XNT9	A0A6M9XNV8	A0A6M9XVF1	A0A6M9XXH8	A0A6M9Y1H5	Q9F3L6	Q9FBR0	Q9KXK7	Q9KZK5	Q9L1D9	Q9RDM8	Q9RJP9	Q9S2K2	Q9S2P9	Q9EWD9	Q9EWT5	Q9EWW2	Q9KYV1	Q9L1E7	Q9L1E8	Q9X811	A0A6M9XC20	A0A6M9XCV1	A0A6M9XD38	A0A6M9XD49	A0A6M9XEY9	A0A6M9XH63	A0A6M9XH84	A0A6M9XHL2	A0A6M9XIL4	A0A6M9XIS1	A0A6M9XJL8	A0A6M9XJS2	A0A6M9XJX5	A0A6M9XKE1	A0A6M9XL08	A0A6M9XM67	A0A6M9XM81	A0A6M9XMA0	A0A6M9XMN4	A0A6M9XMU1	A0A6M9XPA6	A0A6M9XPA7	A0A6M9XPS7	A0A6M9XQB1	A0A6M9XRH1	A0A6M9XSV5	A0A6M9XT51	A0A6M9XUE9	A0A6M9XY34	A0A6M9XYE3	A0A6M9XYL8	A0A6M9XZC2	O33622	O86786	O88027	P56833	Q53876	Q7AKP8	Q8CJP9	Q8CJW2	Q8CJX6	Q9ACU1	Q9EWY3	Q9EX22	Q9FBN9	Q9FC36	Q9FCA0	Q9FCA1	Q9K407	Q9KXQ1	Q9KYG3	Q9KZQ6	Q9KZY7	Q9L0L7	Q9L1G9	Q9L1U5	Q9S2W7	Q9S2W8	Q9S2W9	Q9X827	Q9X8T7	Q9XA66	Q9XAK7	Q9ZBA5	Q9ZBA6	Q9ZBR9	Q9X8I8	Q9Z541
GO:0009253	peptidoglycan catabolic process	A0A6M9XEU8	A0A6M9XF08	A0A6M9XFD3	A0A6M9XFZ4	A0A6M9XIV0	A0A6M9XJQ3	A0A6M9XNM1	A0A6M9XNT9	A0A6M9XNV8	A0A6M9XVF1	A0A6M9XXH8	A0A6M9Y1H5	O86582	Q9F3L6	Q9FBR0	Q9FC03	Q9K4H5	Q9KXK7	Q9KZK5	Q9L1D9	Q9RDM8	Q9RJP9	Q9RJZ8	Q9S2K2	Q9S2M7	Q9S2P9
GO:0009249	protein lipoylation	A0A6M9XFK3	A0A6M9XKI3	O86566	Q8CK04	Q9S2P2
GO:0046375	na	
GO:0009248	na	
GO:0046378	na	
GO:0009246	na	
GO:0046493	na	A0A6M9XJX5	Q8CJX6	Q9KZ97	Q9L199	Q9RK61	Q9RKJ3	Q9X935
GO:0009245	lipid A biosynthetic process	A0A6M9XJX5	Q8CJX6	Q9KZ97	Q9L199	Q9RK61	Q9RKJ3	Q9X935
GO:0046401	na	Q9Z5B4	Q9Z5B9
GO:0008653	na	Q9Z5B4	Q9Z5B9	A0A6M9XEB5	A0A6M9XH92	P40180	Q9K4D9	Q9KXK2	Q9KYZ8	Q9L0F1	Q9RJK3
GO:0009244	lipopolysaccharide core region biosynthetic process	Q9Z5B4	Q9Z5B9
GO:0046402	na	
GO:0009243	na	
GO:0046377	na	
GO:0009242	na	
GO:0046490	na	Q9KYS1	A0A6M9XN53	A0A6M9XN98	A0A6M9XR31	A0A6M9XRT1	A0A6M9XS94	A0A6M9XSI0	A0A6M9XU56	Q8CJP7	Q9FBM1	Q9K3R6	Q9KYR9	Q9L0Q7	Q9L0Q8	Q9X7W2	Q9X7W3
GO:0009239	enterobactin biosynthetic process	A0A6M9XUX2	O88029
GO:0009234	menaquinone biosynthetic process	A0A6M9XLG5	A0A6M9XNH9	A0A6M9XRU4	A0A6M9XS01	A0A6M9XS02	A0A6M9XSH4	O86737	Q8CJT5	Q9KXN0	Q9KXN1	Q9L0T8	Q9XAP2	Q9XAP8
GO:0009232	na	
GO:0006771	riboflavin metabolic process	A0A6M9XDF2	A0A6M9XDT4	A0A6M9XED9	A0A6M9XJ84	A0A6M9XKK8	A0A6M9XMV7	A0A6M9XN94	A0A6M9XNJ6	A0A6M9XS55	A0A6M9XVW8	A0A6M9XW30	A0A6M9XWN7	A0A6M9XXK2	A0A6M9XY68	A0A6M9XYM9	O88010	O88011	Q93J84	Q9EWJ6	Q9EWJ8	Q9EWJ9	Q9F3A6	Q9F3D0	Q9F3L2	Q9F3M7	Q9KYI4	Q9KYI5	Q9L023	Q9RGW3	Q9RJR8	Q9RKM1	Q9X825	Q9X8Y4	Q9Z530
GO:0009231	riboflavin biosynthetic process	A0A6M9XDF2	A0A6M9XDT4	A0A6M9XED9	A0A6M9XJ84	A0A6M9XKK8	A0A6M9XMV7	A0A6M9XN94	A0A6M9XNJ6	A0A6M9XS55	A0A6M9XVW8	A0A6M9XW30	A0A6M9XWN7	A0A6M9XXK2	A0A6M9XY68	A0A6M9XYM9	O88010	O88011	Q93J84	Q9EWJ6	Q9EWJ8	Q9EWJ9	Q9F3A6	Q9F3D0	Q9F3L2	Q9F3M7	Q9KYI4	Q9KYI5	Q9L023	Q9RGW3	Q9RJR8	Q9RKM1	Q9X825	Q9X8Y4	Q9Z530
GO:0042723	na	A0A6M9XF12	A0A6M9XFC1	A0A6M9XH79	A0A6M9XJZ6	A0A6M9XP32	A0A6M9XRF0	Q8CK06	Q9S2N4	Q9S2V2	Q9X9U0	Q9ZBR6	Q9ZBR7	A0A6M9XS52	A0A6M9XT28	Q8CJP7	Q9X7W3
GO:0072529	na	A0A6M9XVW7	O54134	Q9F2P9	Q9L1J1	Q02058	Q9EWU5	Q9KXW1
GO:0009230	na	
GO:0006772	na	A0A6M9XFC1	A0A6M9XH79	A0A6M9XJZ6	A0A6M9XP32	A0A6M9XRF0	A0A6M9XS52	A0A6M9XT28	Q8CJP7	Q9S2N4	Q9S2V2	Q9X7W3	Q9X9U0	Q9ZBR6	Q9ZBR7
GO:0009229	thiamine diphosphate biosynthetic process	A0A6M9XF12	A0A6M9XFC1	A0A6M9XH79	A0A6M9XJZ6	A0A6M9XP32	A0A6M9XRF0	Q8CK06	Q9S2N4	Q9S2V2	Q9X9U0	Q9ZBR6	Q9ZBR7
GO:0042724	na	A0A6M9XF12	A0A6M9XFC1	A0A6M9XH79	A0A6M9XJZ6	A0A6M9XP32	A0A6M9XRF0	Q8CK06	Q9S2N4	Q9S2V2	Q9X9U0	Q9ZBR6	Q9ZBR7	A0A6M9XS52	A0A6M9XT28	Q8CJP7	Q9X7W3
GO:0009137	na	
GO:0009182	na	
GO:0009192	na	
GO:0009191	na	
GO:0009128	na	
GO:0009159	na	
GO:0009170	na	
GO:0009134	na	
GO:0009135	na	A0A6M9XH65	Q9KXS0
GO:0006144	purine nucleobase metabolic process	Q9X8I5	Q7AKK2	A0A6M9XQ16	A0A6M9XQM7	Q7AKK3	Q9RKL4	A0A6M9XG98	Q9RDE5	Q9RKU5	A0A4R8PDP0	A0A6M9XPV1	A0A6M9XQV5	A0A6M9XT64	A0A6M9XTN6	A0A6M9XWM5	Q8CJN8	Q9KZ87	Q9RKU4	Q9Z592	Q9Z593
GO:0009115	na	
GO:0009114	na	
GO:0006766	na	A0A6M9XFR1	Q8CK27	A0A6M9XIF9	A0A6M9XIG5	A0A6M9XIN8	A0A6M9XPS6	A0A6M9XWA1	Q9FBL7	Q9L1D6	Q9X8H8	Q9X8I0	Q9X8I1	O86565	Q9KZA9	A0A6M9XSH1	O50531	Q9L0A7	A0A6M9XBE3	A0A6M9XEG9	A0A6M9XFV0	A0A6M9XKJ3	P58286	Q9RJH2	Q9RKS2	Q9X844	A0A6M9XCV1	A0A6M9XE48	A0A6M9XEI9	A0A6M9XET5	A0A6M9XEU5	A0A6M9XFI3	A0A6M9XGL5	A0A6M9XH43	A0A6M9XHG4	A0A6M9XHQ6	A0A6M9XIC4	A0A6M9XID0	A0A6M9XIU0	A0A6M9XJA4	A0A6M9XJQ8	A0A6M9XJY4	A0A6M9XKK9	A0A6M9XN00	A0A6M9XR92	A0A6M9XSK3	A0A6M9XSW6	A0A6M9XVU2	O54189	O54190	Q93RW9	Q93RX0	Q93RX1	Q9FCA0	Q9K4D0	Q9KZB8	Q9L1C7	Q9L1C8	Q9L1C9	Q9RJ15	Q9RJ16	Q9RJ17	Q9RJ19	Q9RJ20	Q9RJ21	Q9S2Q9	Q9S2R1	Q9S2R3	Q9X8F5	Q9X8F6	A0A6M9XDF2	A0A6M9XDT4	A0A6M9XED9	A0A6M9XJ84	A0A6M9XKK8	A0A6M9XMV7	A0A6M9XN94	A0A6M9XNJ6	A0A6M9XS55	A0A6M9XVW8	A0A6M9XW30	A0A6M9XWN7	A0A6M9XXK2	A0A6M9XY68	A0A6M9XYM9	O88010	O88011	Q93J84	Q9EWJ6	Q9EWJ8	Q9EWJ9	Q9F3A6	Q9F3D0	Q9F3L2	Q9F3M7	Q9KYI4	Q9KYI5	Q9L023	Q9RGW3	Q9RJR8	Q9RKM1	Q9X825	Q9X8Y4	Q9Z530	A0A6M9XF12	A0A6M9XFC1	A0A6M9XH79	A0A6M9XJZ6	A0A6M9XP32	A0A6M9XRF0	Q8CK06	Q9S2N4	Q9S2V2	Q9X9U0	Q9ZBR6	Q9ZBR7	A0A6M9XCX9	A0A6M9XCZ0	A0A6M9XHP0	O86744	Q9FCC1	Q9FCC2	Q9FCC3	Q9FCC4	A0A6M9XH93	A0A6M9XJV9	A0A6M9XNQ7	A0A6M9XQX3	Q9F370	Q9K3V7	Q9L286	Q9L287
GO:0009109	na	
GO:0009108	na	
GO:0009107	lipoate biosynthetic process	A0A6M9XKI3	Q9S2P2
GO:0009104	na	
GO:0009102	biotin biosynthetic process	A0A6M9XCX9	A0A6M9XCZ0	A0A6M9XHP0	O86744	Q9FCC1	Q9FCC2	Q9FCC3	Q9FCC4
GO:0009099	valine biosynthetic process	A0A6M9XIA6	A0A6M9XRN9	A0A6M9XRP4	A0A6M9XRP9	A0A6M9XUZ2	A0A6M9XYR9	O69198	O86505	O87839	Q8CJL4	Q9FBT8	Q9L123	Q9RDF9	Q9Z565	Q9Z566	Q9Z567	Q9Z5A1
GO:0006549	na	A0A6M9XAN0	A0A6M9XIA6	A0A6M9XIY6	A0A6M9XJW4	A0A6M9XP01	A0A6M9XR94	A0A6M9XRN9	A0A6M9XRP4	A0A6M9XRP9	A0A6M9XUZ2	A0A6M9XYR9	O69198	O86505	O86511	O87839	Q8CJL4	Q9ADB4	Q9FBT8	Q9L123	Q9L1Z5	Q9RDF9	Q9RJR6	Q9XAI8	Q9Z565	Q9Z566	Q9Z567	Q9Z5A1
GO:1902223	na	A0A6M9XMM5	Q9ZBX0
GO:0006558	na	A0A6M9XMM5	Q9ZBX0	A0A6M9XHM8	A0A6M9XP46	Q9S2B5	Q9S2F4	Q9XAS2
GO:0009095	na	A0A6M9XMM5	Q9ZBX0	A0A6M9XEM7	A0A6M9XJH1	A0A6M9XLP2	Q8CK19	Q93RZ4	Q9Z4W3
GO:0009091	na	
GO:0009090	homoserine biosynthetic process	Q9XAI7
GO:0009088	threonine biosynthetic process	A0A6M9XAN0	A0A6M9XIY6	A0A6M9XJ40	A0A6M9XJW4	A0A6M9XNH5	A0A6M9XNS2	A0A6M9XR94	Q9ADB2	Q9ADB3	Q9ADB4	Q9L1Z5	Q9RJR6	Q9XAI7	Q9XAI8
GO:0006566	threonine metabolic process	A0A6M9XAN0	A0A6M9XIY6	A0A6M9XJ40	A0A6M9XJW4	A0A6M9XNH5	A0A6M9XNS2	A0A6M9XR94	Q9ADB2	Q9ADB3	Q9ADB4	Q9L1Z5	Q9RJR6	Q9XAI7	Q9XAI8	A0A6M9XSE3	A0A6M9XV51	Q9L232	Q9L233	A0A6M9XTK3	Q9EWG3	Q9K3F6	Q9K4M2	Q9X846
GO:0006555	methionine metabolic process	A0A6M9XHK8	Q9KYV7	Q9KYW7	Q9RKG9	A0A6M9XAN0	A0A6M9XC89	A0A6M9XDU5	A0A6M9XFG8	A0A6M9XIY6	A0A6M9XJW4	A0A6M9XQN4	A0A6M9XR94	A0A6M9XSP9	A0A6M9XUV8	O86533	Q8CJP1	Q93J59	Q9ADB4	Q9AJY1	Q9EWH3	Q9K3J6	Q9L1Z5	Q9RJR6	Q9S2V3	Q9XAI8	Q9Z586
GO:0009077	na	
GO:0009076	na	
GO:0009075	na	
GO:0045333	cellular respiration	O86714	Q9ADA9	Q9EWF6	Q9RI29	O86716	O86717	Q93IU8	Q93JI5	Q9EWF3	Q9EWF4	Q9FC77	Q9KZ90	Q9L212	Q9RCY7	Q9RI31	Q9RI32	Q9S2Z0	A0A6M9XLK8	A0A6M9XLN5	A0A6M9XM16	A0A6M9XNZ8	A0A6M9XP28	A0A6M9XP53	A0A6M9XRG1	A0A6M9XRI5	A0A6M9XSM3	A0A6M9XY98	Q9F2V3	Q9F2V4	Q9F2V5	Q9F2V6	Q9KZD3	Q9X814	Q9XAR0	Q9XAR4	Q9XAR5	Q9XAR6	Q9XAR7	A0A6M9XHE4	A0A6M9XKC6	A0A6M9XV70	Q93IU9	Q9FC66	Q9K451	Q9K4I9	Q9KZ91	Q9RCY8	Q9X806	Q9X809	Q9X813	Q9ACZ1	Q9RDL3	Q9XAC2	Q9XAQ9	Q9ZBV9	A0A6M9XK32	Q9FC85	Q9ZBY6	Q9ZBY7	A0A6M9XIA9	A0A6M9XXL8	Q9F2V8	Q9F2W1	Q9XAQ5	Q9XAR1	Q9XAR2
GO:0009052	pentose-phosphate shunt, non-oxidative branch	Q9FC89	Q9L0Z5	Q9L206
GO:0006098	pentose-phosphate shunt	Q9FC89	Q9L0Z5	Q9L206	Q93J68	Q9XAB7	A0A6M9XC44	A0A6M9XDD6	A0A6M9XHT6	A0A6M9XI81	A0A6M9XJY9	A0A6M9XRQ0	A0A6M9XRX4	A0A6M9XU26	O88014	O88017	O88018	O88019	Q53917	Q7AKL1	Q9XAB9	Q9XAC0	Q9XAC1
GO:0009051	pentose-phosphate shunt, oxidative branch	Q93J68	Q9XAB7
GO:0009050	na	
GO:0009049	na	
GO:0009046	na	
GO:0009045	xylose isomerase activity	A0A6M9XHH5	Q9L0B8
GO:0009044	xylan 1,4-beta-xylosidase activity	A0A6M9XRS3	Q9KYT0
GO:0009042	na	
GO:0050145	na	A0A6M9XPA0	O69913	Q9X908	A0A6M9XIY5	A0A6M9XH65	Q9KXS0	Q9EWW6	A0A6M9XHI1	A0A6M9XPR7	P43414
GO:0009040	na	
GO:0009039	urease activity	A0A6M9XCX1	A0A6M9XCY2	A0A6M9XHN0	A0A6M9XP45	A0A6M9XRQ4	O86507	O86508	Q9FCD1	Q9FCD2	Q9FCD3
GO:0009037	na	
GO:0009009	na	
GO:0009036	na	
GO:0009035	na	
GO:0009034	na	
GO:0009033	na	
GO:0009032	thymidine phosphorylase activity	A0A6M9XSW5	Q9AK36
GO:0009030	thiamine-phosphate kinase activity	A0A6M9XP32	Q9ZBR7
GO:0009029	na	
GO:0009028	tartronate-semialdehyde synthase activity	A0A6M9XQU5	Q9Z5A1
GO:0009027	na	
GO:0009026	na	
GO:0009025	tagatose-bisphosphate aldolase activity	A0A6M9XVV2
GO:0009024	na	
GO:0009023	na	
GO:0009022	tRNA nucleotidyltransferase activity	A0A6M9XJD1	Q9S2H7
GO:0016423	na	A0A6M9XRX2	P0A4P1	A0A6M9XQR4	Q9F305
GO:0009018	na	
GO:0009017	na	
GO:0009016	succinyldiaminopimelate transaminase activity	A0A6M9XMY6
GO:0009015	na	
GO:0009014	succinyl-diaminopimelate desuccinylase activity	A0A6M9XMZ5	Q9FBL9	Q9FCK3	Q9K425
GO:0009012	na	
GO:0034068	na	
GO:0009011	na	
GO:0009010	na	
GO:0009007	site-specific DNA-methyltransferase (adenine-specific) activity	Q8CJM2	Q9L1N0	Q9X866
GO:0009006	na	
GO:0009005	na	
GO:0009004	na	
GO:0009003	na	
GO:0009002	serine-type D-Ala-D-Ala carboxypeptidase activity	A0A6M9XJS2	A0A6M9XMN4	A0A6M9XPZ9	A0A6M9XSN0	A0A6M9XTF8	A0A6M9XXS7	A0A6M9XYL8	O33622	Q9FC34	Q9KZ99	Q9KZY7	Q9L1G9	Q9XA66
GO:0016412	na	
GO:0009001	na	
GO:0009000	na	
GO:0008999	ribosomal-protein-alanine N-acetyltransferase activity	Q9F371	Q9F3N5	Q9KXT0	Q9KY37	Q9KYX5	Q9KZ10	Q9L031	Q9L1B9	Q9L1C6	Q9RJ77	Q9RKE5	Q9S297	Q9Z576	Q9ZBI4
GO:0016728	na	
GO:0008997	na	
GO:0008996	na	
GO:0008995	na	
GO:0008994	na	
GO:0008993	rhamnulokinase activity	A0A6M9XBM2	Q9XAB1
GO:0008992	na	
GO:0008991	na	
GO:0008987	quinolinate synthetase A activity	A0A6M9XKK6	Q9F364
GO:0008986	na	
GO:0008985	na	
GO:0008984	na	
GO:0008983	na	
GO:0051998	protein carboxyl O-methyltransferase activity	A0A6M9XIU3	A0A6M9XJ97	A0A6M9XSB5	Q9KYA5	Q9KZS9	Q9L251	A0A6M9XT71	Q9X838	A0A6M9XYS0	Q9EWQ7
GO:0008981	na	
GO:0008980	na	
GO:0008979	na	
GO:0008978	na	
GO:0008977	prephenate dehydrogenase (NAD+) activity	A0A6M9XEM7	A0A6M9XJH1	A0A6M9XLP2	Q8CK19	Q93RZ4	Q9Z4W3
GO:0008976	polyphosphate kinase activity	A0A6M9XDU1	A0A6M9XQU3	Q9KZV6	Q9RIZ9
GO:0008975	na	
GO:0008974	na	
GO:0008973	na	
GO:0008972	phosphomethylpyrimidine kinase activity	A0A6M9XRF0	Q9ZBR6
GO:0008970	na	
GO:0008968	D-sedoheptulose 7-phosphate isomerase activity	A0A6M9XT67	Q9Z5B6
GO:0008967	phosphoglycolate phosphatase activity	Q8CK45	Q9FCH8	Q9KYY0
GO:0008966	phosphoglucosamine mutase activity	A0A6M9XLX3	Q53876
GO:0008965	phosphoenolpyruvate-protein phosphotransferase activity	A0A6M9XIH0	Q9KZP1
GO:0008964	phosphoenolpyruvate carboxylase activity	A0A6M9XKL9	D3K769	Q9R565	Q9RNU9
GO:0008963	phospho-N-acetylmuramoyl-pentapeptide-transferase activity	A0A6M9XH63	A0A6M9XLD6	A0A6M9XNI6	P40180	P56833	Q9K4D9
GO:0008962	na	
GO:0008961	phosphatidylglycerol-prolipoprotein diacylglyceryl transferase activity	A0A6M9XK87	A0A6M9XX09	Q9FBW3	Q9S2U8
GO:0008960	na	
GO:0008959	phosphate acetyltransferase activity	A0A6M9XUC1	Q8CJR5
GO:0008957	na	
GO:0008956	na	
GO:0008955	peptidoglycan glycosyltransferase activity	A0A6M9XL46	A0A6M9XM97	A0A6M9XTS2	A0A6M9XXN9	Q8CJW2	Q9FBN9	Q9KZQ6	Q9X8T7
GO:0008954	na	
GO:0008953	na	
GO:0008951	na	
```
