## Supplementary material for "Ribosomal RNA operons define a central functional compartment in the *Streptomyces* chromosome": Supplemental_file_2.gmt (part 3 of 3)

```
GO:0008950	na	
GO:0008949	na	
GO:0008948	oxaloacetate decarboxylase activity	A0A6M9XYX1	A0A6M9XZY2	O54169	Q9FBS9
GO:0008947	na	
GO:0004518	nuclease activity	Q9FBJ7	Q9KZZ8	Q9ZBU3	A0A6M9XMS4	A0A6M9XQE7	B5B048	B5B050	Q9FBM3	Q9FBM4	A0A6M9XHZ2	A0A6M9XQZ0	O86610	Q09HU8	Q9RKB3	Q93IW9	A0A6M9XD41	A0A6M9XES3	A0A6M9XH05	A0A6M9XHA5	A0A6M9XHS0	A0A6M9XJW6	A0A6M9XK25	A0A6M9XLH7	A0A6M9XPW0	A0A6M9XQJ2	A0A6M9XQQ2	A0A6M9XSK8	A0A6M9XTP8	A0A6M9XUL5	A0A6M9XVK2	A0A6M9XVX8	A0A6M9XWP5	O86842	P57666	Q93IX0	Q9ADH9	Q9FCK4	Q9FCK5	Q9L180	Q9L275	Q9RJ41	Q9RJ79	A0A6M9XI85	P48206	Q9RDE4	Q9S2H3	Q9XAK5	A0A6M9XQ64	URS0000045FB4_1902	URS000063FC42_100226	URS000063FC42_1902	URS0000E0BBB4_1902	A0A6M9XP44	Q9ZBQ7	Q9X7N2	A0A6M9XGH5	Q9L2L4	A0A6M9XMM4	Q9L1H8	A0A6M9XFE2	A0A6M9XGP2	A0A6M9XGW0	A0A6M9XGZ6	A0A6M9XHY5	A0A6M9XI98	A0A6M9XIN6	A0A6M9XJM6	A0A6M9XJU0	A0A6M9XMC2	A0A6M9XRV7	A0A6M9XRW7	A0A6M9XTB3	A0A6M9XTS7	A0A6M9XUD5	A0A6M9XV87	A0A6M9XVB6	A0A6M9XVH0	A0A6M9XVZ8	A0A6M9XWA8	A0A6M9XXE7	A0A6M9Y0D9	O69890	O69989	O86699	Q8CK11	Q9EWM6	Q9FCF7	Q9K4C3	Q9KXQ0	Q9KZQ0	Q9L161	Q9L1X0	Q9L289	Q9RCZ2	Q9RDG2	Q9S2K0	Q9S2N2	Q9X7R6	Q9X865	Q9Z4V8	Q9Z507	Q9Z512	A0A6M9XHB2	A0A6M9XIH2	A0A6M9XRG0	A0A6M9XUA1	A0A6M9XZ30	O86820	Q9F308	Q9RCW5	Q9XA44	Q9ZBQ6	A0A6M9XDZ8	A0A6M9XGF5	A0A6M9XGS8	A0A6M9XHK9	A0A6M9XHR7	A0A6M9XI27	A0A6M9XI99	A0A6M9XLC7	A0A6M9XLN9	A0A6M9XNG7	A0A6M9XPI1	A0A6M9XPQ1	A0A6M9XRF5	A0A6M9XS26	A0A6M9XSF6	A0A6M9XTR2	Q9L0M9	Q9X8D5	Q9X9Z7
GO:0008945	na	
GO:0008944	na	
GO:0008943	na	
GO:0008941	nitric oxide dioxygenase activity	A0A6M9X9Z6	A0A6M9XTB9	A0A6M9XTL7	Q9KZ38	Q9L131	Q9RI74
GO:0008939	nicotinate-nucleotide-dimethylbenzimidazole phosphoribosyltransferase activity	A0A6M9XH43	A0A6M9XIU0	Q9L1C8	Q9S2R1
GO:0008938	na	
GO:0008936	na	
GO:0008935	na	
GO:0008934	inositol monophosphate 1-phosphatase activity	A0A6M9XQ41	A0A6M9XR66	Q8CJQ3	Q9RJF5	Q9ZBG8
GO:0008933	lytic transglycosylase activity	Q9RDM8	Q9S2K2	A0A6M9XH84	A0A6M9XZC2	Q9EWY3	Q9KXQ1
GO:0008932	lytic endotransglycosylase activity	A0A6M9XH84	A0A6M9XZC2	Q9EWY3	Q9KXQ1
GO:0008931	na	
GO:0008930	methylthioadenosine nucleosidase activity	Q9KXN0	Q9L1H5	Q9L1L3
GO:0008929	na	
GO:0008928	na	
GO:0008927	na	
GO:0008926	na	
GO:0008925	na	
GO:0008924	na	
GO:0008923	lysine decarboxylase activity	A0A6M9XGZ4
GO:0008922	na	
GO:0008921	na	
GO:0008919	na	
GO:0008918	na	
GO:0008917	na	
GO:0008915	na	
GO:0008914	na	
GO:0008913	na	
GO:0008911	lactaldehyde dehydrogenase activity	Q9KYT6
GO:0008910	na	
GO:0008909	isochorismate synthase activity	A0A6M9XUE7	Q9EWN6
GO:0008908	na	
GO:0004463	na	
GO:0008906	na	
GO:0008904	na	
GO:0008903	hydroxypyruvate isomerase activity	Q9RDH3	Q9Z596
GO:0008902	hydroxymethylpyrimidine kinase activity	A0A6M9XRF0	Q9ZBR6
GO:0016699	na	
GO:0008901	na	
GO:0008900	na	
GO:0008553	na	
GO:0008556	P-type potassium transmembrane transporter activity	A0A6M9XJ93	A0A6M9XJ94	A0A6M9XJC4	A0A6M9XNZ4	Q9X8Z8	Q9X8Z9	Q9X900	Q9X901
GO:0016750	na	
GO:0016748	na	A0A6M9XI59	Q9X9V6
GO:0008899	na	
GO:0008898	S-adenosylmethionine-homocysteine S-methyltransferase activity	Q8CJP1
GO:0008897	holo-[acyl-carrier-protein] synthase activity	A0A6M9XT32	A0A6M9XUX2	O54146	O86785	O88029
GO:0008894	na	
GO:0008893	na	
GO:0008892	na	
GO:0008890	glycine C-acetyltransferase activity	A0A6M9XSE3	Q9L232
GO:0016453	na	A0A6M9XSE3	Q9L232	A0A6M9XKR5	A0A6M9XNV3	A0A6M9XXS5	A0A6M9XXY5	Q9KZ69	Q9L2C1	Q9X7N7	Q9X7Y3
GO:0008889	glycerophosphodiester phosphodiesterase activity	Q8CJI8
GO:0008888	na	
GO:0008887	glycerate kinase activity	A0A6M9XVY2	Q9X804	Q9ZBK8
GO:0008886	na	
GO:0008885	na	
GO:0008884	na	
GO:0008883	glutamyl-tRNA reductase activity	A0A6M9XKG6	Q9WX15
GO:0008882	[glutamate-ammonia-ligase] adenylyltransferase activity	A0A6M9XFS3	Q8CK02
GO:0008881	glutamate racemase activity	A0A6M9XD49	Q9EX22
GO:0008880	glucuronate isomerase activity	A0A6M9XYC1	Q9KZH6
GO:0008879	glucose-1-phosphate thymidylyltransferase activity	S4WB93
GO:0008878	glucose-1-phosphate adenylyltransferase activity	A0A6M9XC70	P72394
GO:0008877	na	
GO:0008876	na	
GO:0008874	na	
GO:0008873	na	
GO:0008872	glucarate dehydratase activity	Q9RDE9
GO:0008871	na	
GO:0008870	na	
GO:0008869	galactonate dehydratase activity	A0A6M9XLF7	Q9RKG2
GO:0008868	na	
GO:0008867	na	
GO:0008866	na	
GO:0008865	na	
GO:0008864	formyltetrahydrofolate deformylase activity	A0A6M9XRK4	Q8CJT8
GO:0008863	formate dehydrogenase (NAD+) activity	A0A6M9XF87	A0A6M9XYE0	Q8CJJ7	Q9S2J9
GO:0008861	na	
GO:0008860	na	
GO:0008937	na	
GO:0008859	na	
GO:0008408	3'-5' exonuclease activity	Q9RKB3	A0A6M9XCT4	A0A6M9XD41	A0A6M9XEW3	A0A6M9XHG6	A0A6M9XHY5	A0A6M9XT36	A0A6M9XZ74	O69858	P27903	Q93IW9	Q9ACS8	Q9AD31	Q9ADH9	Q9L275	Q9L6H4	Q9RJ41	Q9RJZ0	Q9S291	Q9S2K0	Q9Z618	S4W8H8	S4W8Q6	A0A6M9XH05	A0A6M9XJD1	P57666	Q8CJQ6	Q9S2H7
GO:0008856	na	
GO:0008855	exodeoxyribonuclease VII activity	A0A6M9XMS4	A0A6M9XQE7	B5B048	B5B050	Q9FBM3	Q9FBM4
GO:0008854	na	
GO:0008853	exodeoxyribonuclease III activity	A0A6M9XHZ2	A0A6M9XQZ0	O86610	Q09HU8	Q9RKB3
GO:0008852	na	
GO:0008851	na	
GO:0008849	na	
GO:0008848	na	
GO:0008847	na	
GO:0008846	na	
GO:0008845	na	
GO:0008843	endochitinase activity	O50506	Q9F3I2	Q9XAP4
GO:0008842	na	
GO:0008841	dihydrofolate synthase activity	Q9L1G4
GO:0008840	4-hydroxy-tetrahydrodipicolinate synthase activity	A0A6M9XEH8	A0A6M9XS78	O86841	Q93RY0	Q9RDE8	Q9X9W0	Q9X9X7	Q9X9Y3
GO:0008839	4-hydroxy-tetrahydrodipicolinate reductase	A0A6M9XU88	O86836
GO:0008838	na	
GO:0008837	diaminopimelate epimerase activity	A0A6M9XPN0	O69969
GO:0008836	diaminopimelate decarboxylase activity	A0A6M9XAA3	A0A6M9XUH1	A0A6M9XWY1	Q9ADB5	Q9RL03	Q9ZBH5
GO:0008835	diaminohydroxyphosphoribosylaminopyrimidine deaminase activity	A0A6M9XKK8	A0A6M9XY68	Q9KYI4	Q9RKM1
GO:0008834	di-trans,poly-cis-decaprenylcistransferase activity	Q9ACU1	Q9L2H4	Q9XA06
GO:0008833	deoxyribonuclease IV (phage-T4-induced) activity	A0A6M9XIN6	Q9S2N2
GO:0008832	dGTPase activity	A0A6M9XHV5	Q9L2E9
GO:0008831	na	
GO:0008830	dTDP-4-dehydrorhamnose 3,5-epimerase activity	A0A6M9XFA6	Q9RJI8	S4W5U2
GO:0008829	dCTP deaminase activity	A0A6M9XJA1	Q9X8W0
GO:0008828	na	
GO:0008826	na	
GO:0008825	na	
GO:0008824	na	
GO:0008823	na	
GO:0008822	na	
GO:0008821	crossover junction endodeoxyribonuclease activity	A0A6M9XXE7	Q9L289
GO:0008820	cobinamide phosphate guanylyltransferase activity	A0A6M9XHG4	Q9S2R3
GO:0008819	na	
GO:0008818	cobalamin 5'-phosphate synthase activity	A0A6M9XID0	Q9S2Q9
GO:0008817	cob(I)yrinic acid a,c-diamide adenosyltransferase activity	A0A6M9XFI3	A0A6M9XR92	Q9K4D0	Q9RJ17
GO:0008816	na	
GO:0008815	na	
GO:0008814	na	
GO:0008813	na	
GO:0008812	na	
GO:0008811	chloramphenicol O-acetyltransferase activity	A0A6M9XJM3
GO:0008810	cellulase activity	A0A6M9XDB6	A0A6M9XF82	A0A6M9XGL6	A0A6M9XS83	A0A6M9XTS1	A0A6M9XYJ2	A0A6M9XYP0	O86728	Q8CK53	Q9F392	Q9F3Q0	Q9KYS4	Q9RJC8	Q9RJY3	V5N392	V5N3W5
GO:0008809	na	
GO:0008808	na	
GO:0008807	na	
GO:0008806	na	
GO:0008805	na	
GO:0008804	na	
GO:0008803	na	
GO:0008796	na	Q9FCB0	Q9KZV8	Q9S2D5
GO:0008802	na	
GO:0008801	beta-phosphoglucomutase activity	Q9KXN4	Q9KY44	Q9L1C2
GO:0008798	na	
GO:0008797	na	
GO:0008795	NAD+ synthase activity	A0A6M9XBI0	A0A6M9XHM3	Q9ADI8	Q9RJM5
GO:0008794	arsenate reductase (glutaredoxin) activity	A0A6M9XGN7	Q8CK03	Q9X954
GO:0008792	na	
GO:0008791	na	
GO:0016749	na	A0A6M9XI59	Q9X9V6
GO:0008790	na	
GO:0008789	na	
GO:0008788	na	
GO:0015927	trehalase activity	Q8CJW6	Q9EWZ6	Q9KYJ7	Q9RJ38	Q9S223	A0A6M9XYB1	Q93JA4
GO:0008787	na	
GO:0008786	na	
GO:0008785	alkyl hydroperoxide reductase activity	A0A6M9XN25	Q7AKI6	Q9RN73
GO:0036361	racemase activity, acting on amino acids and derivatives	A0A6M9XD49	A0A6M9XZK5	Q93J67	Q93J98	Q9EX22	Q93RX9	Q9XAA4	A0A6M9XPN0	O69969
GO:0008784	alanine racemase activity	A0A6M9XPK1	O86786
GO:0008783	agmatinase activity	A0A6M9XGY7	Q8CJY5
GO:0008782	adenosylhomocysteine nucleosidase activity	Q9KXN0	Q9L1H5	Q9L1L3
GO:0008781	N-acylneuraminate cytidylyltransferase activity	A0A6M9XSV6	Q9AK46
GO:0008780	na	
GO:0008779	na	
GO:0008777	acetylornithine deacetylase activity	Q93RZ9	Q9AD91	Q9FBL9	Q9ZBI7
GO:0008776	acetate kinase activity	A0A6M9XRE3	Q9L298
GO:0008775	acetate CoA-transferase activity	Q9XAM7	Q9XAM8
GO:0008774	acetaldehyde dehydrogenase (acetylating) activity	Q99Q18	S4W6A6
GO:0008773	[protein-PII] uridylyltransferase activity	A0A6M9XV73	O69873
GO:0008772	na	
GO:0008771	na	
GO:0008770	na	
GO:0008769	na	
GO:0008768	UDP-sugar diphosphatase activity	Q9KZU9
GO:0008767	na	
GO:0008766	UDP-N-acetylmuramoylalanyl-D-glutamyl-2,6-diaminopimelate-D-alanyl-D-alanine ligase activity	A0A6M9XJL8	A0A6M9XKE1	Q9S2W8
GO:0008765	UDP-N-acetylmuramoylalanyl-D-glutamate-2,6-diaminopimelate ligase activity	A0A6M9XIL4	Q9S2W7
GO:0008764	UDP-N-acetylmuramoylalanine-D-glutamate ligase activity	A0A6M9XY34	Q9S2W9
GO:0008763	UDP-N-acetylmuramate-L-alanine ligase activity	A0A6M9XSV5	Q9X827
GO:0008762	UDP-N-acetylmuramate dehydrogenase activity	A0A6M9XPA6	Q9L0L7
GO:0008761	na	
GO:0008760	UDP-N-acetylglucosamine 1-carboxyvinyltransferase activity	A0A6M9XMA0	A0A6M9XQB1	Q8CJP9	Q9L1U5
GO:0008759	na	
GO:0008758	UDP-2,3-diacylglucosamine hydrolase activity	Q9KZ97	Q9L199	Q9RKJ3	Q9X935
GO:0008756	na	
GO:0008755	na	
GO:0008754	na	
GO:0008753	na	
GO:0003955	NAD(P)H dehydrogenase (quinone) activity	A0A6M9XIH3	A0A6M9XLI3	A0A6M9XLK0	A0A6M9XM16	A0A6M9XNZ1	A0A6M9XNZ8	A0A6M9XP22	A0A6M9XP28	A0A6M9XP53	A0A6M9XP66	A0A6M9XRF3	A0A6M9XRG1	A0A6M9XS16	A0A6M9XS50	Q9F2V3	Q9F2V6	Q9F2V8	Q9F2W1	Q9X853	Q9XAQ4	Q9XAQ5	Q9XAQ6	Q9XAQ7	Q9XAR2	Q9XAR4	Q9XAR7	Q9AD63	Q9EWF0	Q9FC85	Q9RKH2	Q9ZBG6
GO:0008752	na	
GO:0008751	na	
GO:0008750	NAD(P)+ transhydrogenase (AB-specific) activity	A0A6M9XWD2	Q9F3D5
GO:0008746	NAD(P)+ transhydrogenase activity	A0A6M9XWD2	Q9F3D5	A0A6M9Y024	Q9F3D4
GO:0008748	na	
GO:0008747	na	
GO:0008745	N-acetylmuramoyl-L-alanine amidase activity	A0A6M9XF08	A0A6M9XFD3	A0A6M9XFZ4	A0A6M9XIV0	A0A6M9XJQ3	A0A6M9XNV8	A0A6M9XVF1	A0A6M9XXH8	A0A6M9Y1H5	O86582	Q9F3L6	Q9FC03	Q9K4H5	Q9KXK7	Q9KZK5	Q9RJZ8	Q9S2M7	Q9S2P9
GO:0008744	na	
GO:0004856	xylulokinase activity	A0A6M9XCR7	Q9RK00
GO:0008743	L-threonine 3-dehydrogenase activity	A0A6M9XV51	Q9K3F6	Q9L233
GO:0008742	na	
GO:0008741	na	
GO:0008740	L-rhamnose isomerase activity	A0A6M9XBQ3	Q9XAB3
GO:0008738	na	
GO:0008737	na	
GO:0008736	na	
GO:0008735	na	
GO:0008734	L-aspartate oxidase activity	A0A6M9XFW2	A0A6M9XIG1	Q9RD54	Q9X8N8
GO:0015922	na	A0A6M9XFW2	A0A6M9XIG1	Q9RD54	Q9X8N8
GO:0008733	na	
GO:0008732	L-allo-threonine aldolase activity	Q9X846
GO:0004793	na	Q9X846
GO:0008730	na	
GO:0008728	GTP diphosphokinase activity	P52560
GO:0008727	na	
GO:0015923	na	O86597	O87849	O87851	Q9RK65	A0A6M9XDY2	A0A6M9XFP6	Q9RIV8	Q9S1S3
GO:0008726	alkanesulfonate monooxygenase activity	Q93JF6
GO:0008725	DNA-3-methyladenine glycosylase activity	A0A6M9XTK7	Q9FBL5	Q9KZK7	Q9ZBF2	Q9ZBT8
GO:0008724	na	
GO:0008721	D-serine ammonia-lyase activity	O88066
GO:0008720	D-lactate dehydrogenase activity	Q8CJQ0	Q9F2Y0	Q9F3A3	Q9S2M5	Q9XAK8
GO:0004457	na	Q8CJQ0	Q9F2Y0	Q9F3A3	Q9S2M5	Q9XAK8	Q9XAB0
GO:0008719	na	
GO:0008718	na	
GO:0008717	na	
GO:0008716	D-alanine-D-alanine ligase activity	A0A6M9XM67	A0A6M9XM81	A0A6M9XPA7	A0A6M9XYE3	O88027	Q9XAK7	Q9ZBR9
GO:0008715	na	
GO:0008714	na	
GO:0008713	ADP-heptose-lipopolysaccharide heptosyltransferase activity	Q9Z5B4	Q9Z5B9
GO:0008712	na	
GO:0008711	na	
GO:0008710	8-amino-7-oxononanoate synthase activity	Q9FCC4
GO:0008709	na	
GO:0008707	na	
GO:0008706	na	
GO:0042084	na	A0A6M9XDU5	Q9AJY1	Q9EWH3
GO:0008705	methionine synthase activity	A0A6M9XDU5	Q9AJY1	Q9EWH3
GO:0008704	5-carboxymethyl-2-hydroxymuconate delta-isomerase activity	A0A6M9XFP3	Q9KZ12
GO:0008703	5-amino-6-(5-phosphoribosylamino)uracil reductase activity	A0A6M9XED9	A0A6M9XJ84	A0A6M9XKK8	A0A6M9XN94	A0A6M9XNJ6	A0A6M9XVW8	A0A6M9XW30	A0A6M9XWN7	A0A6M9XY68	A0A6M9XYM9	Q93J84	Q9F3D0	Q9F3L2	Q9F3M7	Q9KYI4	Q9L023	Q9RGW3	Q9RJR8	Q9RKM1	Q9X825	Q9X8Y4
GO:0008701	4-hydroxy-2-oxovalerate aldolase activity	Q99PZ1	S4WAS1
GO:0008700	na	
GO:0008697	na	
GO:0008696	4-amino-4-deoxychorismate lyase activity	A0A6M9XIG5	Q9L1D6
GO:0008695	na	
GO:0008694	3-octaprenyl-4-hydroxybenzoate carboxy-lyase activity	Q9KYP3
GO:0008693	3-hydroxydecanoyl-[acyl-carrier-protein] dehydratase activity	A0A6M9XE07	Q9S1Z9
GO:0008692	na	
GO:0008691	3-hydroxybutyryl-CoA dehydrogenase activity	Q0JRK0
GO:0008690	na	
GO:0008689	na	
GO:0008688	na	
GO:0008687	na	
GO:0008686	3,4-dihydroxy-2-butanone-4-phosphate synthase activity	A0A6M9XDF2	Q9EWJ8
GO:0008685	2-C-methyl-D-erythritol 2,4-cyclodiphosphate synthase activity	A0A6M9XR31	Q9L0Q7
GO:0008684	2-oxopent-4-enoate hydratase activity	Q99Q80
GO:0008683	na	
GO:0008682	na	
GO:0008681	na	
GO:0008679	2-hydroxy-3-oxopropionate reductase activity	A0A6M9XT31	Q9Z597
GO:0008678	na	
GO:0008677	2-dehydropantoate 2-reductase activity	A0A6M9XBE3	Q9RJH2
GO:0008676	na	
GO:0008675	2-dehydro-3-deoxy-phosphogluconate aldolase activity	A0A6M9XIN1	Q9L015
GO:0008674	na	
GO:0008673	na	
GO:0008672	na	
GO:0008671	na	
GO:0008670	2,4-dienoyl-CoA reductase (NADPH) activity	Q9FC18
GO:0008668	na	
GO:0008667	na	
GO:0008666	2,3,4,5-tetrahydropyridine-2,6-dicarboxylate N-succinyltransferase activity	A0A6M9XI59	Q9X9V6
GO:0008664	2'-5'-RNA ligase activity	A0A6M9XS10	Q9KXL9
GO:0008452	RNA ligase activity	A0A6M9XS10	Q9KXL9	A0A6M9XL72	Q9X891
GO:0008663	2',3'-cyclic-nucleotide 2'-phosphodiesterase activity	A0A6M9XHZ1	Q9S2I8
GO:0004112	cyclic-nucleotide phosphodiesterase activity	A0A6M9XHZ1	Q9S2I8	A0A6M9XUX4	Q9X841	A0A6M9XS10	Q9KXL9	Q9Z584
GO:0008662	1-phosphofructokinase activity	A0A6M9XI08	Q9KYU8
GO:0008661	1-deoxy-D-xylulose-5-phosphate synthase activity	A0A6M9XS52	A0A6M9XT28	Q8CJP7	Q8RTQ1	Q8RTQ2	Q9X7W3
GO:0008660	na	
GO:0008659	(3R)-hydroxymyristoyl-[acyl-carrier-protein] dehydratase activity	A0A6M9XE07	Q9S1Z9
GO:0008658	penicillin binding	A0A6M9XI18	A0A6M9XJV8	A0A6M9XK10	A0A6M9XK60	A0A6M9XL46	A0A6M9XL56	A0A6M9XM97	A0A6M9XMN4	A0A6M9XND4	A0A6M9XQK7	A0A6M9XTS2	A0A6M9XXN9	A0A6M9Y112	O33622	Q8CJW2	Q93RV1	Q9ADP3	Q9F2L0	Q9FBN9	Q9KZQ6	Q9L1G9	Q9RKD0	Q9RKD1	Q9S2W6	Q9X8T7	Q9XA17	Q9XAF0	Q9Z5V7
GO:0060590	na	A0A6M9XJ46	Q05562
GO:0008657	na	
GO:0061134	na	A0A6M9XGU7	P29608	P61152
GO:0016505	na	
GO:0008656	na	
GO:1903509	na	Q9Z5B4	Q9Z5B9	A0A6M9XEB5	A0A6M9XH92	P40180	Q9K4D9	Q9KXK2	Q9KYZ8	Q9L0F1	Q9RJK3	A0A6M9XJ04	A0A6M9XW58	Q9EWX4	Q9F3F3	Q9L0K6	Q9S1Z5	Q9ZBN3	A0A6M9XJX5	Q8CJX6	Q9KZ97	Q9L199	Q9RK61	Q9RKJ3	Q9X935	A0A6M9XDN3	A0A6M9XUX1	Q9EX00	Q9KZA2	Q9L283	Q9RKY2	Q9X7N5
GO:0008651	na	
GO:0008650	na	
GO:0008648	na	
GO:0008638	na	
GO:0008636	na	
GO:0008635	na	
GO:0006919	na	
GO:0008634	na	
GO:0008633	na	
GO:0008628	na	
GO:0140507	na	
GO:0008626	na	
GO:0008623	na	
GO:0008622	na	
GO:0008619	na	
GO:0009119	na	A0A6M9XYM7	Q9AJX3	Q9AK25	Q9X7T2
GO:0042455	na	A0A6M9XYM7	Q9AJX3	Q9AK25	Q9X7T2
GO:0008615	pyridoxine biosynthetic process	A0A6M9XNQ7	A0A6M9XQV1	A0A6M9XQX3	Q9F2Y1	Q9F370	Q9K3V7	Q9L286
GO:0008614	pyridoxine metabolic process	A0A6M9XNQ7	A0A6M9XQV1	A0A6M9XQX3	Q9F2Y1	Q9F370	Q9K3V7	Q9L286	Q9L287
GO:0008613	na	
GO:0008612	na	
GO:0008609	na	
GO:0008607	na	
GO:0008605	na	
GO:0008597	na	
GO:0008586	na	
GO:0046546	na	
GO:0045137	na	
GO:0008583	na	
GO:0008581	na	
GO:0008580	na	
GO:0008579	na	
GO:0008576	na	
GO:0008575	na	
GO:0008574	na	
GO:0003777	na	
GO:0008573	na	
GO:0008572	na	
GO:0008571	na	
GO:0008570	na	
GO:0008569	na	
GO:0008568	na	
GO:0008567	na	
GO:0008566	na	
GO:0008565	na	
GO:0008564	protein-exporting ATPase activity	P0A4G6
GO:0008563	na	
GO:0015208	na	
GO:0008558	na	
GO:0008552	na	
GO:0008551	na	
GO:0008550	na	
GO:0008549	na	
GO:0008548	na	
GO:0008547	na	
GO:0008546	na	
GO:0008545	na	
GO:0004708	na	
GO:0008542	na	
GO:0007632	na	
GO:0008539	na	
GO:0008538	na	
GO:0008537	na	
GO:0000702	na	Q9RCW5	Q9S6T7	Q9ZBQ6	A0A6M9XRG0	O86820	Q9F308
GO:0008533	na	
GO:0008532	na	
GO:0008531	riboflavin kinase activity	A0A6M9XS55	Q9Z530
GO:0008530	na	
GO:0008529	na	
GO:0008526	na	
GO:0008523	na	
GO:0008520	na	
GO:0022890	na	A0A6M9XUS7	Q9ZBP6	A0A6M9XR82	A0A6M9XRA0	P0A300	Q9K4D5	Q9K3L4	Q9RCV1	Q9RDJ4	A0A6M9XJ80	A0A6M9XPJ6	O86751	Q9X8Y8	A0A6M9XJ93	A0A6M9XJ94	A0A6M9XJC4	A0A6M9XNZ4	Q9X8Z8	Q9X8Z9	Q9X900	Q9X901	A0A6M9XFG5	A0A6M9XIQ1	A0A6M9XIW2	A0A6M9XUQ6	A0A6M9XX56	Q9KXM5	Q9L2I4	Q9RJ01	Q9Z4W5	Q9ZBF3	Q9K3S5	Q9RDP2	A0A6M9XTJ9	Q9FBY5	A0A6M9XNJ9	A0A6M9XQW8	A0A6M9XT94	A0A6M9XU66	A0A6M9XUI8	A0A6M9XZJ2	P0A2Z6	P0A304	Q9K4D4	Q9K4D6	Q9K4D7	Q9K4D8	A0A6M9XU52	A0A6M9XW29	P0A333	Q9FBY6	Q9KZG5	A0A6M9XP33	Q6BCL0	Q9X913	A0A6M9XGI1	A0A6M9XKC6	A0A6M9XV70	Q9FC66	Q9K4I9	Q9X806	Q9X808	Q9F3L8	Q9KZD0	Q9KZD1	Q9S1X8	Q9S2C8	Q9S2Y0	Q9X929	Q9Z504	A0A6M9XJ31	A0A6M9XKS3	A0A6M9XVH6	Q9KYW0	Q9XAJ9	A0A6M9XFD8	A0A6M9XIX8	A0A6M9XKX6	A0A6M9XP79	A0A6M9XPM1	A0A6M9XSN8	A0A6M9XTH7	A0A6M9XTV4	A0A6M9XYG9	O69958	Q93JF3	Q9L191	Q9RPC9	Q9X8F2	Q9XAK0	Q9L1K8	A0A6M9XKT2	Q9KYU9	Q9KZL5	A0A6M9XFK9	A0A6M9XHE4	A0A6M9XIA9	A0A6M9XLA4	A0A6M9XT10	A0A6M9XXL8	Q9K451	Q9K4J0	Q9X809	Q9X812	Q9X813	Q9X814	A0A6M9XC80	A0A6M9XQN1	A0A6M9Y0R3	Q9ADA0	Q9FBK1	Q9FBK4	Q9RIT4	A0A6M9XFM4	A0A6M9XJ03	A0A6M9XSR3	A0A6M9XVP7	O54141	Q53949	A0A6M9XHZ8	A0A6M9XQA0	A0A6M9XTZ0	Q8CK15	Q93JK1	Q9KY43
GO:0008518	na	
GO:0008513	na	
GO:0015379	na	
GO:0015377	na	
GO:0009674	na	
GO:0008511	na	
GO:0015378	na	
GO:0015293	symporter activity	A0A6M9XLC3	A0A6M9XRF2	A0A6M9XTJ9	Q9EWI8	Q9FBY5	Q9KZY9	Q9L0U6	Q9L1K8	Q9K3S5	Q9RDP2
GO:0008510	na	
GO:0008508	na	
GO:0140161	na	
GO:0015111	na	
GO:0008507	na	
GO:0009669	na	
GO:0008506	na	
GO:0008503	na	
GO:0008502	na	
GO:0008500	na	
GO:0008499	na	
GO:0008498	na	
GO:0008496	na	
GO:0008495	protoheme IX farnesyltransferase activity	A0A6M9XFU0	Q9XAC2
GO:0008494	na	
GO:0090079	na	A0A6M9XGK9	A0A6M9XGZ1	A0A6M9XIE5	A0A6M9XMJ3	A0A6M9XMW6	A0A6M9XPK4	A0A6M9XSC0	A0A6M9XU15	A0A6M9XXC1	D3K6W3	O31213	O87844	P40173	P40174	P40175	Q9EWR9	Q9KXQ9	Q9L281	Q9RDC9
GO:0008492	na	
GO:0015105	arsenite transmembrane transporter activity	A0A6M9XVQ8	Q9KYM0	Q9L1X4	Q9X8Y0
GO:0008490	na	
GO:0008489	na	
GO:0008488	na	
GO:0008487	na	
GO:0008486	na	
GO:0008482	sulfite oxidase activity	Q9RJI4
GO:0008481	na	
GO:0001727	na	
GO:0008480	na	
GO:0008479	na	
GO:0008478	na	
GO:0008476	na	
GO:0070815	na	
GO:0008475	na	
GO:0098599	na	
GO:0008474	na	
GO:0008473	na	
GO:0008472	na	
GO:0008471	na	
GO:0008470	na	
GO:0016273	na	Q9X852
GO:0008467	na	
GO:0008466	na	
GO:0008465	na	
GO:0008464	na	
GO:0008463	na	
GO:0008462	na	
GO:0008460	dTDP-glucose 4,6-dehydratase activity	A0A6M9XBF0	Q9RJE3	Q9S202	S4W8U4
GO:0008459	na	
GO:0008458	na	
GO:0016406	na	
GO:0008457	na	
GO:0008456	na	
GO:0008455	na	
GO:0008454	na	
GO:0008453	alanine-glyoxylate transaminase activity	Q9F2Y1
GO:0008451	na	
GO:0008450	na	
GO:0008449	na	
GO:0008448	N-acetylglucosamine-6-phosphate deacetylase activity	A0A6M9XKS9	Q9KXV7
GO:0008447	na	
GO:0008446	na	
GO:0008445	na	
GO:0008444	CDP-diacylglycerol-glycerol-3-phosphate 3-phosphatidyltransferase activity	A0A6M9XE85	A0A6M9XSB3	O86813	Q9KZP3
GO:0017169	na	A0A6M9XE85	A0A6M9XSB3	O86813	Q9KZP3	A0A6M9XYG7	Q9ZBK7
GO:0008442	na	
GO:0008441	na	
GO:0008252	nucleotidase activity	A0A6M9XHZ1	Q9S2I8	Q9KZU9
GO:0008440	na	
GO:0008439	na	
GO:0008438	na	
GO:0008437	na	
GO:0008436	na	
GO:0008435	na	
GO:0008432	na	
GO:0008431	na	
GO:0008430	na	
GO:0008429	na	
GO:0010858	na	
GO:0008427	na	
GO:0008426	na	
GO:0030291	na	
GO:0030580	na	
GO:0008424	na	
GO:0008423	na	
GO:0008421	na	
GO:0008420	na	
GO:0008419	na	
GO:0008418	na	
GO:0008414	na	
GO:0008413	na	
GO:0008412	na	
GO:0008411	na	
GO:0008405	na	
GO:0008404	na	
GO:0008403	na	
GO:0008399	na	
GO:0008398	na	
GO:0008397	na	
GO:0008396	na	
GO:0008391	na	
GO:0008390	na	
GO:0008389	na	
GO:0008388	na	
GO:0008387	na	
GO:0008386	na	
GO:0008385	na	
GO:0008384	na	
GO:0008379	thioredoxin peroxidase activity	Q9KY21	Q9KYN2	Q9KZQ2	Q9L250	Q9RJ11
GO:0007603	na	
GO:0008377	na	
GO:0008371	na	
GO:0008370	na	
GO:0008369	na	
GO:0040003	na	
GO:0008364	na	
GO:0042337	na	
GO:0008362	na	
GO:0042048	na	
GO:0008355	na	
GO:0008353	na	
GO:0008352	na	
GO:0008351	na	
GO:0008350	na	
GO:0008346	na	
GO:0090659	na	
GO:0008343	na	
GO:0008342	na	
GO:0008341	na	
GO:0008337	na	
GO:0008336	na	
GO:0008335	na	
GO:0007300	na	
GO:0008332	na	
GO:0008331	na	
GO:0008330	na	
GO:0008327	na	
GO:0008322	na	
GO:0005215	na	O88039	Q93RX7	Q9KZE5	Q9L1F5	Q9L2K4	Q9RJD6	Q9RJD7	Q9Z4Z6	Q9ZNB0	Q8CJZ6	Q9KXZ4	Q9EWN7	Q9EWN8	Q9L1T6	A0A6M9XEI9	A0A6M9XET5	Q9RJ20	Q9RJ21	A0A6M9XJV4	Q9L203	Q7AKP8	Q9KYG3	Q9L1H0	Q9XA18	Q9XAF1	A0A6M9XK09	A0A6M9XKW6	Q8CK05	Q9RKP4	Q9X8U6	Q9S2H4	Q9S2H5	Q9S2H6	Q9KYU9	Q9RL52	P19255	Q9AK60	A0A6M9XKT2	A0A6M9XBN0	A0A6M9XCF4	A0A6M9XJC5	A0A6M9XMP8	A0A6M9XYW2	Q8CK68	A0A6M9XX66	Q93RZ8	A0A6M9XDU4	A0A6M9XNE2	A0A6M9XQQ4	A0A6M9XQU4	A0A6M9XWE0	O69811	Q93J97	Q9KXM3	Q9L109	Q9RKW2	Q9RKW4	Q9ZBN6	A0A6M9XYX2	Q9KZL5	O70003	Q8CK67	Q9FC95	Q9RJ46	Q9K3I9	Q9RJ81	A0A6M9XHP3	O54107	O86572	O86636	O86690	Q8CJP2	Q93IU2	Q93IU5	Q9EWQ0	Q9F353	Q9F3B2	Q9K3Y9	Q9KZ81	Q9RJ53	Q9ZBG2	A0A6M9XS58	O86831	A0A6M9XI62	Q9EWJ7	A0A6M9XR82	A0A6M9XRA0	P0A300	Q9K4D5	A0A6M9XP33	Q6BCL0	Q9X913	A0A6M9XQ62	Q9KZW2	P0A4G6	A0A6M9XDM3	A0A6M9XFV1	A0A6M9XID5	A0A6M9XSY7	Q53955	Q53956	Q9Z521	Q9ZBS8	A0A6M9XEM9	Q9L1C3	A0A6M9XH37	A0A6M9XR07	A0A6M9XSH5	O50495	Q9F3K7	Q9RDC0	Q9RGW6	A0A6M9XJ80	A0A6M9XPJ6	O86751	Q9X8Y8	A0A6M9XC40	A0A6M9XCP9	A0A6M9XDM9	A0A6M9XF72	A0A6M9XG50	A0A6M9XGS3	A0A6M9XHE8	A0A6M9XHF3	A0A6M9XHH0	A0A6M9XJ02	A0A6M9XJI6	A0A6M9XJI7	A0A6M9XJQ5	A0A6M9XL34	A0A6M9XMA5	A0A6M9XMD6	A0A6M9XQE2	A0A6M9XRH8	A0A6M9XRH9	A0A6M9XRZ7	A0A6M9XU48	A0A6M9XU90	A0A6M9XUE2	A0A6M9XUK7	A0A6M9XUR3	A0A6M9XUU7	A0A6M9XUY6	A0A6M9XVG5	A0A6M9XXC0	A0A6M9XYM0	A0A6M9Y136	Q53899	Q7AKE5	Q8CK38	Q9EWH8	Q9EWY2	Q9K4B7	Q9K4B9	Q9KZJ7	Q9L0Q1	Q9L1F4	Q9L1F6	Q9L1F7	Q9L2F2	Q9L2F3	Q9RDG5	Q9RK13	Q9RK15	Q9X7V3	Q9Z4W1	Q9ZBX3	Q9ZBY5	S4W5T0	Q9K3L4	Q9RCV1	Q9RDJ4	A0A6M9XJ93	A0A6M9XJ94	A0A6M9XJC4	A0A6M9XNZ4	Q9X8Z8	Q9X8Z9	Q9X900	Q9X901	A0A6M9XFG5	A0A6M9XIQ1	A0A6M9XIW2	A0A6M9XUQ6	A0A6M9XX56	Q9KXM5	Q9L2I4	Q9RJ01	Q9Z4W5	Q9ZBF3	A0A6M9XFH7	A0A6M9XLI8	A0A6M9XQE9	A0A6M9XWY5	O54187	Q9ADG7	Q9KYY3	Q9L156	Q9L2H6	Q9L2H7	Q9RJF8	Q9RJF9	Q9RJT6	Q9RKC6	Q9X9Z4	Q93IW0	Q9RDP2	A0A6M9XLL2	A0A6M9XUW1	Q8CJP5	Q9X927	A0A6M9XGI1	A0A6M9XKC6	A0A6M9XV70	Q9FC66	Q9K4I9	Q9X806	Q9X808	Q9F3L8	Q9S2Y0	Q9Z504	Q9KZD0	Q9KZD1	Q9S1X8	Q9S2C8	Q9X929	A0A6M9XJ31	A0A6M9XKS3	A0A6M9XVH6	Q9KYW0	Q9XAJ9	Q9K3S5	A0A6M9XTJ9	Q9FBY5	A0A6M9XFK9	A0A6M9XHE4	A0A6M9XIA9	A0A6M9XLA4	A0A6M9XT10	A0A6M9XXL8	Q9K451	Q9K4J0	Q9X809	Q9X812	Q9X813	Q9X814	A0A6M9XL50	Q9X8E9	A0A6M9XKJ1	A0A6M9XKK1	A0A6M9XKP8	A0A6M9XMR6	A0A6M9XS34	Q9KZW0	Q9KZW1	Q9KZW3	Q9L217	Q9RJ23	A0A6M9XK41	Q9KYV5	Q9L1X9	Q9XA89	A0A6M9Y079	Q93RS4	A0A6M9XNJ9	A0A6M9XQW8	A0A6M9XT94	A0A6M9XU66	A0A6M9XUI8	A0A6M9XZJ2	P0A2Z6	P0A304	Q9K4D4	Q9K4D6	Q9K4D7	Q9K4D8	A0A6M9XU52	A0A6M9XW29	P0A333	Q9FBY6	Q9KZG5	A0A6M9XUZ0	A0A6M9XVQ2	Q9FC37	Q9FC39	A0A6M9XHM2	Q9L1X4	Q9X8Y0	A0A6M9Y1C5	Q9X8Y7	A0A6M9XB50	Q9RI35	A0A6M9XVQ8	Q9KYM0	A0A6M9XM14	A0A6M9XVF0	A0A6M9XAF2	A0A6M9XAK0	A0A6M9XAV6	A0A6M9XB55	A0A6M9XBE9	A0A6M9XBP3	A0A6M9XCT0	A0A6M9XD97	A0A6M9XDS5	A0A6M9XDS7	A0A6M9XDV1	A0A6M9XE62	A0A6M9XEA2	A0A6M9XEA4	A0A6M9XEI0	A0A6M9XEQ8	A0A6M9XF42	A0A6M9XF81	A0A6M9XFB9	A0A6M9XFD4	A0A6M9XFJ5	A0A6M9XFM6	A0A6M9XFN3	A0A6M9XFN4	A0A6M9XFN9	A0A6M9XFT2	A0A6M9XG23	A0A6M9XG33	A0A6M9XG36	A0A6M9XG65	A0A6M9XGE8	A0A6M9XGI7	A0A6M9XGP0	A0A6M9XGS7	A0A6M9XGT8	A0A6M9XHB6	A0A6M9XHC1	A0A6M9XHG5	A0A6M9XHG8	A0A6M9XHK1	A0A6M9XHN2	A0A6M9XHS2	A0A6M9XI00	A0A6M9XI33	A0A6M9XI54	A0A6M9XI74	A0A6M9XIA0	A0A6M9XIJ6	A0A6M9XIK8	A0A6M9XIM1	A0A6M9XIM5	A0A6M9XIN9	A0A6M9XIR7	A0A6M9XIS9	A0A6M9XIV6	A0A6M9XIY5	A0A6M9XJ30	A0A6M9XJ33	A0A6M9XJ35	A0A6M9XJN2	A0A6M9XJQ0	A0A6M9XJR1	A0A6M9XK14	A0A6M9XK77	A0A6M9XKF5	A0A6M9XKU2	A0A6M9XKW7	A0A6M9XKY0	A0A6M9XL59	A0A6M9XL87	A0A6M9XLU1	A0A6M9XM23	A0A6M9XM35	A0A6M9XMA1	A0A6M9XMD0	A0A6M9XMD1	A0A6M9XMQ9	A0A6M9XMU5	A0A6M9XMW2	A0A6M9XN06	A0A6M9XNF8	A0A6M9XNT4	A0A6M9XNT7	A0A6M9XP71	A0A6M9XP90	A0A6M9XPC8	A0A6M9XPI8	A0A6M9XPJ8	A0A6M9XPN4	A0A6M9XPS3	A0A6M9XQ00	A0A6M9XQ56	A0A6M9XQA5	A0A6M9XQX0	A0A6M9XR37	A0A6M9XRB7	A0A6M9XRC0	A0A6M9XRI2	A0A6M9XRL7	A0A6M9XRM2	A0A6M9XRP1	A0A6M9XRU5	A0A6M9XRX8	A0A6M9XS90	A0A6M9XSA3	A0A6M9XSG3	A0A6M9XSK7	A0A6M9XSR1	A0A6M9XST9	A0A6M9XSV2	A0A6M9XSV9	A0A6M9XSY4	A0A6M9XSZ4	A0A6M9XT14	A0A6M9XT73	A0A6M9XTA7	A0A6M9XTC6	A0A6M9XTF7	A0A6M9XTF9	A0A6M9XTR6	A0A6M9XTX7	A0A6M9XTZ3	A0A6M9XU29	A0A6M9XU41	A0A6M9XU54	A0A6M9XU63	A0A6M9XU86	A0A6M9XUG9	A0A6M9XUJ9	A0A6M9XUM8	A0A6M9XUR9	A0A6M9XUW4	A0A6M9XV02	A0A6M9XV31	A0A6M9XV92	A0A6M9XVA7	A0A6M9XVB8	A0A6M9XVC7	A0A6M9XVP8	A0A6M9XVU8	A0A6M9XVV7	A0A6M9XVY8	A0A6M9XW16	A0A6M9XW37	A0A6M9XW40	A0A6M9XW60	A0A6M9XWG5	A0A6M9XWW9	A0A6M9XX59	A0A6M9XXE5	A0A6M9XXF0	A0A6M9XXG5	A0A6M9XXJ6	A0A6M9XXR2	A0A6M9XXT3	A0A6M9XY01	A0A6M9XY71	A0A6M9XYG6	A0A6M9XYH6	A0A6M9XYN8	A0A6M9XYQ8	A0A6M9XYT7	A0A6M9XYV0	A0A6M9Y122	A0A6M9Y1G1	A0A6M9Y1P4	A0A6M9Y214	O50492	O50493	O50505	O50532	O54098	O54119	O54136	O54176	O54179	O54186	O69821	O69835	O69844	O69867	O69917	O69943	O69986	O86506	O86563	O86658	O86659	O86692	O86710	O86745	O87601	O87836	P11545	P46105	Q53903	Q7AKH9	Q7AKK4	Q7AKK6	Q7AKN1	Q8CJU9	Q8CJV7	Q8CJY2	Q8CJZ3	Q8CJZ8	Q8CJZ9	Q8CK49	Q8CK59	Q8KVU0	Q93J00	Q93J85	Q93JB7	Q93JF0	Q93JG9	Q93JH7	Q93S11	Q99QG4	Q9AD76	Q9ADF2	Q9ADG9	Q9ADK4	Q9ADM7	Q9ADP8	Q9AJZ2	Q9AK30	Q9AK38	Q9AK39	Q9AK95	Q9EWI8	Q9EWP7	Q9EWX5	Q9EX08	Q9EX30	Q9EX41	Q9EX44	Q9F0Y3	Q9F2M6	Q9F2N9	Q9F2P0	Q9F2S7	Q9F2U9	Q9F350	Q9F374	Q9F3K6	Q9F3M6	Q9FBJ9	Q9FBP2	Q9FBQ5	Q9FBT3	Q9FBZ8	Q9FBZ9	Q9FC58	Q9FC88	Q9FCG1	Q9K3I8	Q9K3M8	Q9K3M9	Q9K3P9	Q9K432	Q9K469	Q9K494	Q9K4A9	Q9K4J6	Q9K4K5	Q9KXI4	Q9KXJ5	Q9KXJ6	Q9KXM0	Q9KXM8	Q9KXZ7	Q9KY46	Q9KYD4	Q9KYE9	Q9KYI2	Q9KYN5	Q9KYU0	Q9KYU6	Q9KYV9	Q9KYY5	Q9KZ03	Q9KZ59	Q9KZ60	Q9KZB9	Q9KZF1	Q9KZH2	Q9KZQ5	Q9KZR2	Q9KZX5	Q9KZY9	Q9L004	Q9L008	Q9L0J9	Q9L0K1	Q9L0L9	Q9L0U6	Q9L0V3	Q9L100	Q9L102	Q9L111	Q9L125	Q9L134	Q9L179	Q9L182	Q9L1B4	Q9L1J2	Q9L1K8	Q9L1S6	Q9L210	Q9L223	Q9L227	Q9L247	Q9L249	Q9L2B9	Q9L2I1	Q9L2K0	Q9L2K1	Q9RCX2	Q9RD11	Q9RD59	Q9RD67	Q9RD68	Q9RD97	Q9RDC1	Q9RDC2	Q9RDF0	Q9RDF5	Q9RDI0	Q9RDN1	Q9RDR3	Q9RGW7	Q9RI96	Q9RJ60	Q9RJQ9	Q9RJX6	Q9RJY0	Q9RK09	Q9RK10	Q9RKH9	Q9RKQ5	Q9RKR4	Q9RKT4	Q9RKU2	Q9RKX0	Q9RL01	Q9RL05	Q9RL22	Q9S213	Q9S214	Q9S243	Q9S245	Q9S277	Q9S2J3	Q9S2J4	Q9S2T9	Q9WX03	Q9X471	Q9X4J2	Q9X7P5	Q9X803	Q9X830	Q9X832	Q9X863	Q9X8G2	Q9X8M3	Q9X8R5	Q9X8T4	Q9X8V1	Q9X908	Q9X9V4	Q9X9Y0	Q9XA68	Q9XAA1	Q9XAA6	Q9XAA7	Q9XAH4	Q9Z563	Q9ZBF8	Q9ZBJ1	Q9ZBQ0	Q9ZBQ1	Q9ZBV5	Q9ZBW5	S4WB71	S4WBY0
GO:0008319	na	
GO:0008317	na	
GO:0005154	na	
GO:0008316	na	
GO:0044770	na	
GO:0008315	na	
GO:0044839	na	
GO:0008314	na	
GO:0008313	na	
GO:0005006	na	
GO:0008312	7S RNA binding	A0A6M9XRY3	O69874
GO:0008311	double-stranded DNA 3'-5' exodeoxyribonuclease activity	Q9RKB3
GO:0008296	na	Q9RKB3
GO:0008310	na	
GO:0008307	na	
GO:0008304	na	
GO:0008302	na	
GO:0007301	na	
GO:0004529	exodeoxyribonuclease activity	Q9FBJ7	Q9KZZ8	Q9ZBU3	A0A6M9XMS4	A0A6M9XQE7	B5B048	B5B050	Q9FBM3	Q9FBM4	A0A6M9XHZ2	A0A6M9XQZ0	O86610	Q09HU8	Q9RKB3	Q93IW9
GO:0016796	na	Q9FBJ7	Q9KZZ8	Q9ZBU3	A0A6M9XMS4	A0A6M9XQE7	B5B048	B5B050	Q9FBM3	Q9FBM4	A0A6M9XHZ2	A0A6M9XQZ0	O86610	Q09HU8	Q9RKB3	A0A6M9XVK2	O86842	A0A6M9XH05	P57666
GO:0008295	spermidine biosynthetic process	A0A6M9XJ01	A0A6M9XLS6	Q9L091	Q9X8S2
GO:0008294	na	
GO:0004016	adenylate cyclase activity	A0A6M9XQ54	P40135	Q8CJK8	Q9FC52	Q9K4L9	Q9X8L6	Q9XAN4	Q9Z573	Q9Z5A9
GO:0008293	na	
GO:0008292	na	
GO:0008291	na	
GO:0008288	na	
GO:0032868	na	
GO:0008282	na	
GO:0008281	na	
GO:0008275	na	
GO:0000930	na	
GO:0008273	na	
GO:0008269	na	
GO:0035591	na	
GO:0008268	na	
GO:0008267	na	
GO:0008266	na	
GO:0008265	na	
GO:0000700	mismatch base pair DNA N-glycosylase activity	A0A6M9XL51	Q9S6T7	A0A6M9XUX9	Q9K3I5
GO:0008261	na	
GO:0008260	na	
GO:0008259	na	
GO:0008258	na	
GO:0008257	na	
GO:0008256	na	
GO:0008255	na	
GO:0008254	3'-nucleotidase activity	A0A6M9XHZ1	Q9S2I8
GO:0004000	adenosine deaminase activity	A0A6M9XMG6	Q9AK79	A0A6M9XI48	A0A6M9XLP0	A0A6M9XPV7	A0A6M9XRQ3	A0A6M9XVK7	P45497	Q9AK25	Q9X7T2
GO:0008248	na	
GO:0008247	na	
GO:0008246	na	
GO:0008245	na	
GO:0008243	na	
GO:0008241	na	
GO:0008240	na	
GO:0008239	dipeptidyl-peptidase activity	A0A6M9XG60	A0A6M9XM75	Q9F348	Q9L1J3	Q9RDG7	Q9RK05
GO:0008232	na	
GO:0008230	na	
GO:0008231	na	
GO:0008229	na	
GO:0008228	na	
GO:0008226	na	
GO:0008225	na	
GO:0008224	na	
GO:0008222	na	
GO:0008220	na	
GO:0008218	na	
GO:0008201	na	
GO:0016248	na	
GO:0008199	ferric iron binding	A0A6M9XC21	A0A6M9XH17	A0A6M9XI78	A0A6M9XQX1	A0A6M9XS15	A0A6M9XUV0	A0A6M9XVK9	O86816	Q9K3L0	Q9R408	Q9S2N0	Q9XA22	Q9XAN0	Q9XAN1
GO:0005506	iron ion binding	A0A6M9XC21	A0A6M9XH17	A0A6M9XI78	A0A6M9XQX1	A0A6M9XS15	A0A6M9XUV0	A0A6M9XVK9	O86816	Q9K3L0	Q9R408	Q9S2N0	Q9XA22	Q9XAN0	Q9XAN1	A0A6M9XV88	O50490	Q9K3M0	Q9KYU2	Q9KZL0	Q9XAD6	A0A6M9XAY0	A0A6M9XBP4	A0A6M9XCZ0	A0A6M9XEA7	A0A6M9XET4	A0A6M9XFG7	A0A6M9XFS7	A0A6M9XG42	A0A6M9XGG3	A0A6M9XGI1	A0A6M9XGN0	A0A6M9XGN4	A0A6M9XHM8	A0A6M9XHW2	A0A6M9XI26	A0A6M9XIN2	A0A6M9XJA8	A0A6M9XJG1	A0A6M9XJX6	A0A6M9XKF0	A0A6M9XKH2	A0A6M9XLG5	A0A6M9XLI3	A0A6M9XLK0	A0A6M9XM37	A0A6M9XM41	A0A6M9XM55	A0A6M9XM95	A0A6M9XMM8	A0A6M9XN71	A0A6M9XP66	A0A6M9XPG3	A0A6M9XPP9	A0A6M9XQP0	A0A6M9XRT1	A0A6M9XRU4	A0A6M9XRZ5	A0A6M9XS50	A0A6M9XS94	A0A6M9XT37	A0A6M9XTK1	A0A6M9XTK6	A0A6M9XTX1	A0A6M9XW03	A0A6M9XWI0	A0A6M9XWP4	A0A6M9XXV6	A0A6M9XYD9	A0A6M9Y039	B3IX58	B3IX61	O86793	O87593	Q8CJK0	Q8CJT5	Q8CK48	Q93RT1	Q93RV9	Q9EWG8	Q9EWP1	Q9EWQ1	Q9EWS4	Q9EWS5	Q9EWZ4	Q9F2L1	Q9F2Q0	Q9F2V8	Q9F2W1	Q9FCA6	Q9FCC3	Q9K498	Q9KXY1	Q9KYH9	Q9KYR9	Q9KZ78	Q9KZF5	Q9KZR7	Q9KZR8	Q9L141	Q9L142	Q9L1R8	Q9RD00	Q9RD76	Q9RJ75	Q9RJQ6	Q9RJQ7	Q9S2B5	Q9X7W2	Q9X808	Q9X819	Q9X8Q3	Q9XAP2	Q9XAQ5	Q9XAR2	Q9Z4Z5	Q9ZBN7	S4W8T9
GO:0008198	ferrous iron binding	A0A6M9XV88	O50490	Q9K3M0	Q9KYU2	Q9KZL0	Q9XAD6
GO:0008197	na	
GO:0008196	na	
GO:0008195	phosphatidate phosphatase activity	Q9K3P6
GO:0008193	na	
GO:0008192	na	
GO:0008191	na	
GO:0008190	na	
GO:0008189	na	
GO:0008184	glycogen phosphorylase activity	O70011	Q8CJR4
GO:0008181	na	
GO:0008180	na	
GO:0008179	na	
GO:0008177	succinate dehydrogenase (ubiquinone) activity	A0A6M9XST5	Q9KZ90
GO:0000104	succinate dehydrogenase activity	A0A6M9XST5	Q9KZ90	A0A6M9XTB4	Q93IU8	Q9FC77	Q9KZ88	Q9RCY7
GO:0008176	tRNA (guanine-N7-)-methyltransferase activity	A0A6M9XQR4	Q9F305
GO:0008167	na	
GO:0008166	na	
GO:0008165	na	
GO:0008164	na	
GO:0008163	na	
GO:0008162	na	
GO:0008161	na	
GO:0019211	na	
GO:0019208	na	
GO:0072542	na	
GO:0008160	na	
GO:0008159	na	
GO:0008158	na	
GO:0019902	na	
GO:0008157	na	
GO:0008155	na	
GO:0046482	na	Q9L1D5
GO:0008153	para-aminobenzoic acid biosynthetic process	Q9L1D5
GO:0008149	na	
GO:0008148	na	
GO:0008147	na	
GO:0008145	na	
GO:0008144	na	
GO:0008143	na	
GO:0008142	na	
GO:0008141	na	
GO:0008134	na	
GO:0008140	na	
GO:0008139	na	
GO:0003954	NADH dehydrogenase activity	A0A6M9XIH3	A0A6M9XLI3	A0A6M9XLK0	A0A6M9XM16	A0A6M9XNZ1	A0A6M9XNZ8	A0A6M9XP22	A0A6M9XP28	A0A6M9XP53	A0A6M9XP66	A0A6M9XRF3	A0A6M9XRG1	A0A6M9XS16	A0A6M9XS50	Q9F2V3	Q9F2V6	Q9F2V8	Q9F2W1	Q9X853	Q9XAQ4	Q9XAQ5	Q9XAQ6	Q9XAQ7	Q9XAR2	Q9XAR4	Q9XAR7	A0A6M9XET9	A0A6M9XMP2	A0A6M9XNY5	A0A6M9XTR1	A0A6M9XV35	A0A6M9XVQ7	Q8CJX7	Q9ACZ1	Q9F2V4	Q9F2V5	Q9FC85	Q9K4J5	Q9KYF1	Q9RDL3	Q9RJ07	Q9XAQ8	Q9XAQ9	Q9XAR0	Q9XAR1	Q9XAR5	Q9XAR6	Q9ZBV9	Q9ZC17
GO:0008137	NADH dehydrogenase (ubiquinone) activity	A0A6M9XLK0	A0A6M9XLK8	A0A6M9XLK9	A0A6M9XLN5	A0A6M9XLZ2	A0A6M9XNZ8	A0A6M9XP22	A0A6M9XP28	A0A6M9XP53	A0A6M9XPD3	A0A6M9XPF6	A0A6M9XRF3	A0A6M9XRI5	A0A6M9XS50	A0A6M9XSM3	A0A6M9XX93	A0A6M9XY98	A0A6M9Y1J5	Q8R5N2	Q9F2V3	Q9F2V4	Q9F2V5	Q9F2V6	Q9F2V7	Q9F2W1	Q9F2W2	Q9KZD3	Q9X853	Q9XAQ4	Q9XAQ5	Q9XAQ6	Q9XAQ7	Q9XAQ9	Q9XAR0	Q9XAR3	Q9XAR4	Q9XAR5	Q9XAR6	Q9XAR7	Q9ZBV8
GO:0008133	na	
GO:0008132	na	
GO:0008131	na	
GO:0008130	na	
GO:0008129	na	
GO:0008127	na	
GO:0008125	na	
GO:0008124	4-alpha-hydroxytetrahydrobiopterin dehydratase activity	A0A6M9XXB4	O86722
GO:0008123	na	
GO:0008121	ubiquinol-cytochrome-c reductase activity	A0A6M9XGI1	A0A6M9XKC6	A0A6M9XV70	Q9FC66	Q9K4I9	Q9X806	Q9X808
GO:0008120	na	
GO:0008119	na	
GO:0008118	na	
GO:0008117	na	
GO:0008116	na	
GO:0008115	na	
GO:0008114	na	
GO:0008113	peptide-methionine (S)-S-oxide reductase activity	A0A6M9XMJ7	Q9EWF7
GO:0008112	na	
GO:0008111	na	
GO:0008110	na	
GO:0008109	na	
GO:0008108	UDP-glucose:hexose-1-phosphate uridylyltransferase activity	A0A6M9XHX3	Q9K3S6
GO:0031127	na	
GO:0008107	na	
GO:0030951	na	
GO:0016325	na	
GO:0007308	na	
GO:0008103	na	
GO:0008100	na	
GO:0008098	na	
GO:0008097	5S rRNA binding	A0A6M9XN81	P46788	Q9K3T9
GO:0008096	na	
GO:0008091	na	
GO:0008087	na	
GO:0010461	na	
GO:0008086	na	
GO:0008085	na	
GO:0008084	na	
GO:0008083	na	
GO:0008077	na	
GO:0008075	na	
GO:0008074	na	
GO:0008073	na	
GO:0008071	na	
GO:0008069	na	
GO:0008070	na	
GO:0008068	na	
GO:0005234	na	
GO:0008067	na	
GO:0008065	na	
GO:0030832	na	
GO:0008063	na	
GO:0007622	na	
GO:0008062	na	
GO:0007562	na	
GO:0008061	chitin binding	A0A6M9XED3	A0A6M9XQA8	A0A6M9XRR1	A0A6M9XVT4	O54183	O86826	Q7AKG2	Q7AKQ9	Q9KY99	Q9L115	Q9S5K1	Q9Z9M7	Q9Z9M8	Q9Z9M9
GO:0008058	na	
GO:0008057	na	
GO:0035214	na	
GO:0010160	na	
GO:0008051	na	
GO:0008050	na	
GO:0007619	na	
GO:0060180	na	
GO:0010853	na	
GO:0030250	na	
GO:0008048	na	
GO:0008046	na	
GO:0008044	na	
GO:0008043	na	
GO:0008042	na	
GO:0008041	na	
GO:0008036	na	
GO:0071814	na	
GO:0008035	na	
GO:0008034	na	
GO:0008031	na	
GO:0008030	na	
GO:0008029	na	
GO:0001847	na	
GO:0008025	na	
GO:0008022	na	
GO:0099503	na	
GO:0008020	na	
GO:0008019	na	
GO:0008018	na	
GO:0008014	na	
GO:0008013	na	
GO:0008012	na	
GO:0005214	na	
GO:0008011	na	
GO:0008010	na	
GO:0008009	na	
GO:0005125	na	
GO:0008008	na	
GO:0008004	na	
GO:0008002	na	
GO:0008001	na	
GO:0007639	na	
GO:0051780	na	
GO:0007637	na	
GO:0007636	na	
GO:0007630	na	
GO:0007633	na	
GO:0008344	na	
GO:0007628	na	
GO:0007627	na	
GO:0007625	na	
GO:0048511	na	
GO:0007618	na	
GO:0007616	na	
GO:0007615	na	
GO:0007614	na	
GO:0007607	na	
GO:0009589	na	
GO:0007604	na	
GO:0007598	na	
GO:0007597	na	
GO:0022608	na	
GO:0022609	na	
GO:0007594	na	
GO:0007592	na	
GO:0007590	na	
GO:0007583	na	
GO:0007581	na	
GO:0007580	na	
GO:0007579	na	
GO:0007578	na	
GO:0007577	na	
GO:0007576	na	
GO:0007575	na	
GO:0007574	na	
GO:0007573	na	
GO:0007572	na	
GO:0007570	na	
GO:0071684	na	
GO:0007561	na	
GO:0007559	na	
GO:0007551	na	
GO:0007550	na	
GO:0007547	na	
GO:0007545	na	
GO:0007546	na	
GO:0007543	na	
GO:0007538	na	
GO:0007541	na	
GO:0007539	na	
GO:0007540	na	
GO:0007537	na	
GO:0007535	na	
GO:0007536	na	
GO:0007534	na	
GO:0007531	na	
GO:0007529	na	
GO:0007527	na	
GO:0007525	na	
GO:0007526	na	
GO:0061061	na	
GO:0007524	na	
GO:0007522	na	
GO:0007523	na	
GO:0007516	na	
GO:0007515	na	
GO:0007512	na	
GO:0010002	na	
GO:0007510	na	
GO:0008078	na	
GO:0007509	na	
GO:0007508	na	
GO:0007506	na	
GO:0007505	na	
GO:0007503	na	
GO:0007504	na	
GO:0007502	na	
GO:0007499	na	
GO:0007497	na	
GO:0007494	na	
GO:0007496	na	
GO:0007495	na	
GO:0007493	na	
GO:0001711	na	
GO:0007491	na	
GO:0007488	na	
GO:0007490	na	
GO:0007489	na	
GO:0007444	na	
GO:0048737	na	
GO:0035216	na	
GO:0007478	na	
GO:0035218	na	
GO:0007479	na	
GO:0007449	na	
GO:0008587	na	
GO:0007475	na	
GO:0007474	na	
GO:0007473	na	
GO:0007471	na	
GO:0035219	na	
GO:0007470	na	
GO:0007468	na	
GO:0001752	na	
GO:0007464	na	
GO:0007463	na	
GO:0007462	na	
GO:0007458	na	
GO:0035217	na	
GO:0007451	na	
GO:0007446	na	
GO:0061326	na	
GO:0048619	na	
GO:0061525	na	
GO:0007438	na	
GO:0001742	na	
GO:0007437	na	
GO:0007436	na	
GO:0007434	na	
GO:0007432	na	
GO:0007433	na	
GO:0007430	na	
GO:0007429	na	
GO:0007428	na	
GO:0007427	na	
GO:0007426	na	
GO:0007425	na	
GO:0007421	na	
GO:0007419	na	
GO:0034329	na	
GO:0007415	na	
GO:0007414	na	
GO:0106030	na	
GO:0007412	na	
GO:0007407	na	
GO:0007406	na	
GO:1902692	na	
GO:0007403	na	
GO:0007402	na	
GO:0007401	na	
GO:0007400	na	
GO:0007397	na	
GO:0007396	na	
GO:0007395	na	
GO:0016476	na	
GO:0007394	na	
GO:0007392	na	
GO:0046663	na	
GO:0035026	na	
GO:0035029	na	
GO:0035027	na	
GO:0035028	na	
GO:0007393	na	
GO:0007390	na	
GO:0007388	na	
GO:0007387	na	
GO:0007385	na	
GO:0035292	na	
GO:0007350	na	
GO:0007384	na	
GO:0097065	na	
GO:0035287	na	
GO:0007383	na	
GO:0007382	na	
GO:0007381	na	
GO:0007378	na	
GO:0010004	na	
GO:0007377	na	
GO:0007376	na	
GO:0007375	na	
GO:0007374	na	
GO:0007371	na	
GO:0001703	na	
GO:0007367	na	
GO:0007365	na	
GO:0007366	na	
GO:0007364	na	
GO:0007362	na	
GO:0007363	na	
GO:0009880	na	
GO:0007354	na	
GO:0007361	na	
GO:0007359	na	
GO:0007360	na	
GO:0007358	na	
GO:0007356	na	
GO:0007357	na	
GO:0007355	na	
GO:0008595	na	
GO:0007353	na	
GO:0007352	na	
GO:0007345	na	
GO:0007344	na	
GO:0007342	na	
GO:0007341	na	
GO:0035036	na	
GO:0007339	na	
GO:0007337	na	
GO:0007336	na	
GO:0071444	na	
GO:0009371	na	
GO:0007329	na	
GO:0007321	na	
GO:0007319	na	
GO:0007318	na	
GO:0007028	na	
GO:0007351	na	
GO:0008358	na	
GO:0007313	na	
GO:0007310	na	
GO:0007312	na	
GO:0007311	na	
GO:0007307	na	
GO:0006277	na	
GO:0043062	na	
GO:0035803	na	
GO:0030704	na	
GO:0007305	na	
GO:0030703	na	
GO:0007302	na	
GO:0043063	na	
GO:0007299	na	
GO:0007298	na	
GO:0030706	na	
GO:0030716	na	
GO:0007294	na	
GO:0007291	na	
GO:0007290	na	
GO:0060294	na	
GO:0003341	na	
GO:0060285	na	
GO:0030317	na	
GO:0007288	na	
GO:0007287	na	
GO:0007285	na	
GO:0007284	na	
GO:0007280	na	
GO:0007279	na	
GO:0007277	na	
GO:0007278	na	
GO:0007273	na	
GO:0007270	na	
GO:0007264	na	
GO:0007261	na	
GO:0007260	na	
GO:0007259	na	
GO:0097696	na	
GO:0007258	na	
GO:0007254	na	
GO:0007257	na	
GO:0007256	na	
GO:0042994	na	
GO:0032088	na	
GO:0007253	na	
GO:0007252	na	
GO:0007249	na	
GO:0007251	na	
GO:0038061	na	
GO:0007250	na	
GO:0007248	na	
GO:0007247	na	
GO:0007246	na	
GO:0007245	na	
GO:0007244	na	
GO:0007241	na	
GO:0007240	na	
GO:0007239	na	
GO:0007238	na	
GO:0007237	na	
GO:0007236	na	
GO:0007235	na	
GO:0007234	na	
GO:0007231	na	
GO:0007232	na	
GO:0007230	na	
GO:0007229	na	
GO:0007228	na	
GO:0007227	na	
GO:0007225	na	
GO:0007223	na	
GO:0007221	na	
GO:0007217	na	
GO:0007209	na	
GO:0007208	na	
GO:0098664	na	
GO:0007207	na	
GO:0007206	na	
GO:0007216	na	
GO:0007205	na	
GO:0007203	na	
GO:0010863	na	
GO:0007202	na	
GO:0007201	na	
GO:0007199	na	
GO:0007187	na	
GO:0007198	na	
GO:0095500	na	
GO:1905145	na	
GO:0007196	na	
GO:0007195	na	
GO:0007194	na	
GO:1903351	na	
GO:0007192	na	
GO:1903350	na	
GO:0007191	na	
GO:0007190	na	
GO:0007185	na	
GO:0007183	na	
GO:0007182	na	
GO:0007181	na	
GO:0007180	na	
GO:0007175	na	
GO:0007174	na	
GO:0007172	na	
GO:0007171	na	
GO:0007170	na	
GO:0007168	na	
GO:0007161	na	
GO:0007158	na	
GO:0007157	na	
GO:0007156	na	
GO:0007150	na	
GO:0007149	na	
GO:0007139	na	
GO:0051326	na	
GO:0007138	na	
GO:0051322	na	
GO:0007137	na	
GO:0051323	na	
GO:0007136	na	
GO:0051324	na	
GO:0007134	na	
GO:0007133	na	
GO:0007132	na	
GO:0007125	na	
GO:0007124	na	
GO:0070783	na	
GO:0007123	na	
GO:0007122	na	
GO:0007121	na	
GO:0000282	na	
GO:0007114	na	
GO:0007120	na	
GO:0007119	na	
GO:0007117	na	
GO:0007118	na	
GO:0007115	na	
GO:0007113	na	
GO:0007112	na	
GO:0007140	na	
GO:0007111	na	
GO:0007110	na	
GO:0007109	na	
GO:0007108	na	
GO:0007106	na	
GO:0007101	na	
GO:0051299	na	
GO:0007100	na	
GO:0051298	na	
GO:1901990	na	
GO:0007095	na	
GO:0033045	na	
GO:0033046	na	
GO:0033048	na	
GO:0045839	na	
GO:0045841	na	
GO:0007094	na	
GO:0007091	na	
GO:0044772	na	
GO:0007090	na	
GO:1902808	na	
GO:1902806	na	
GO:1900087	na	
GO:2000045	na	
GO:0007089	na	
GO:0046931	na	
GO:0051292	na	
GO:0007087	na	
GO:0007086	na	
GO:0007085	na	
GO:0007083	na	
GO:0007081	na	
GO:0007079	na	
GO:0007078	na	
GO:0007075	na	
GO:0007072	na	
GO:0007074	na	
GO:0007073	na	
GO:0010458	na	
GO:0007071	na	
GO:0007070	na	
GO:0007069	na	
GO:0007068	na	
GO:0007066	na	
GO:0007065	na	
GO:0007147	na	
GO:0007058	na	
GO:0007056	na	
GO:0007144	na	
GO:0007057	na	
GO:0007142	na	
GO:0007055	na	
GO:0007141	na	
GO:0007054	na	
GO:0007048	na	
GO:0007042	na	
GO:0007035	na	
GO:0007038	na	
GO:0007036	na	
GO:0030641	na	Q9F3L8	Q9S1X8	Q9S2C8	Q9S2Y0	Q9X929
GO:0045851	na	
GO:0010937	na	
GO:0007027	na	
GO:0007023	na	
GO:0007021	na	
GO:0046785	na	
GO:0031109	na	
GO:0007016	na	
GO:0007014	na	
GO:0007011	na	
GO:0010833	na	
GO:0007004	na	
GO:0006278	na	
GO:0007003	na	
GO:0007002	na	
GO:0043562	na	
GO:0035966	na	
GO:0006986	na	
GO:0006990	na	
GO:0006989	na	
GO:0006988	na	
GO:0006987	na	
GO:0006981	na	
GO:0042772	na	
GO:0042770	na	
GO:0006978	na	
GO:0030330	na	
GO:1902807	na	
GO:0044819	na	
GO:0000077	na	
GO:0031571	na	
GO:0006977	na	
GO:0006975	na	
GO:0006973	na	
GO:0006969	na	
GO:0006968	na	
GO:0006967	na	
GO:0002804	na	
GO:0002807	na	
GO:0002810	na	
GO:0006965	na	
GO:0002816	na	
GO:0006963	na	
GO:0006964	na	
GO:0002813	na	
GO:0002803	na	
GO:0002808	na	
GO:0050831	na	
GO:0006962	na	
GO:0006958	na	
GO:0006956	na	
GO:0002455	na	
GO:0006957	na	
GO:0006945	na	
GO:0006943	na	
GO:0006934	na	
GO:0006933	na	
GO:0006932	na	
GO:0006931	na	
GO:0006930	na	
GO:0006927	na	
GO:0006926	na	
GO:0006924	na	
GO:0006923	na	
GO:0006922	na	
GO:0006920	na	
GO:0006918	na	
GO:0006912	na	
GO:0006905	na	
GO:0006892	na	
GO:0006894	na	
GO:0006889	na	
GO:0055069	na	Q93IW0
GO:0006881	na	
GO:0097577	na	Q9S2N0	Q9S2Y8
GO:0006880	intracellular sequestering of iron ion	Q9S2N0	Q9S2Y8
GO:0055070	copper ion homeostasis	A0A6M9XNH1	A0A6M9XQL7	Q9K3L4	Q9KXS6	Q9RCV1	Q9RDJ4	Q9Z555
GO:0055068	na	
GO:0006877	na	
GO:0055073	na	Q93IW0
GO:0006876	cellular cadmium ion homeostasis	Q93IW0
GO:0055074	na	
GO:0006860	na	
GO:0006858	na	
GO:0006859	na	
GO:0006856	na	
GO:0006855	na	
GO:0006854	na	
GO:0006853	na	
GO:0006852	na	
GO:0006850	na	
GO:1901475	na	
GO:0006848	na	
GO:0006849	na	
GO:0035433	na	O70003	Q8CK67	Q9FC95	Q9RJ46
GO:0006846	na	
GO:0006847	plasma membrane acetate transport	O70003	Q8CK67	Q9FC95	Q9RJ46
GO:0006845	na	
GO:0035674	na	
GO:1990546	na	
GO:0006843	na	
GO:0006840	na	
GO:0006838	na	
GO:0006832	na	
GO:0006824	cobalt ion transport	A0A6M9XKY9	A0A6M9XP48	A0A6M9XQ21	A0A6M9XSE1	A0A6M9XSW6	A0A6M9XVU2	A0A6M9Y0R3	O54187	O54188	O54189	O54190	Q9ADA0	Q9FBK1	Q9RKC6	Q9RKC7
GO:0006823	na	
GO:0006815	na	
GO:0006809	na	
GO:0006806	na	
GO:0009410	na	
GO:0071466	na	A0A6M9XF40	Q9RL04
GO:0006804	na	
GO:0006803	na	
GO:0006802	na	
GO:0006800	na	
GO:0006799	polyphosphate biosynthetic process	A0A6M9XQU3	Q9KZV6
GO:0006797	na	A0A6M9XQU3	Q9KZV6
GO:0006798	na	
GO:0006794	na	
GO:0006791	na	
GO:0006789	na	
GO:0006788	heme oxidation	A0A6M9XFV9	Q9RKR1
GO:0006786	na	
GO:0006785	na	
GO:0006784	heme A biosynthetic process	A0A6M9XEU3	Q9XAC6
GO:0046501	na	Q9WX15	A0A6M9XKG6	A0A6M9XL82	A0A6M9XRS4	A0A6M9XUU5	O69861	P54919	Q9F2S0	Q9KY00	Q9WX16
GO:0006781	na	
GO:0006780	uroporphyrinogen III biosynthetic process	A0A6M9XHG9	Q9L1T7
GO:0046502	na	A0A6M9XHG9	Q9L1T7
GO:0006774	na	
GO:0006762	na	
GO:0046452	na	Q9L1G4
GO:0006761	dihydrofolate biosynthetic process	Q9L1G4
GO:0009123	nucleoside monophosphate metabolic process	A0A6M9XHI1	A0A6M9XIY5	A0A6M9XPA0	A0A6M9XPR7	O69913	P43414	Q9EWW6	Q9X908	Q9X8P6	A0A6M9XH65	A0A6M9XPK3	Q9KXS0	A0A6M9XV75	O86840	A0A6M9XSL8	O50519	A0A6M9XS55	Q9Z530	A0A6M9XK27	Q9K3U0
GO:0006756	na	
GO:0046033	na	A0A6M9XE04	A0A6M9XPR7	P43414	P52561	A0A6M9XCZ9	A0A6M9XL91	Q8CK34	Q9X8P6	Q9FCB0	Q9KZV8	Q9S2D5
GO:0006755	na	
GO:0006751	glutathione catabolic process	A0A6M9XTE8	O69935	Q93J89	Q9RCZ9
GO:0006750	glutathione biosynthetic process	A0A6M9XCX2	A0A6M9XTE8	O69935	Q9RD01
GO:0006748	na	
GO:0072388	na	A0A6M9XS55	Q9Z530
GO:0046443	na	A0A6M9XS55	Q9Z530
GO:0006747	FAD biosynthetic process	A0A6M9XS55	Q9Z530
GO:0006746	na	
GO:0006742	na	
GO:0006741	NADP biosynthetic process	A0A6M9XAM0	A0A6M9XKE9	Q9RJS6	Q9S219
GO:0070638	na	
GO:0009164	na	Q9ADJ9	Q9F2K2
GO:0009116	nucleoside metabolic process	A0A6M9XSW5	Q9AK36	A0A6M9XYM7	Q9AJX3	Q9ADJ9	Q9F2K2	A0A6M9XDW6	A0A6M9XE04	A0A6M9XGN3	A0A6M9XIQ8	A0A6M9XJ64	A0A6M9XK27	A0A6M9XL64	A0A6M9XLZ4	A0A6M9XMV1	A0A6M9XNH9	A0A6M9XNY9	A0A6M9XPX4	A0A6M9XQ16	A0A6M9XQ44	A0A6M9XQK6	A0A6M9XSH7	A0A6M9XV83	A0A6M9XXW6	O69992	P52561	Q7AKK3	Q9AK76	Q9EWS0	Q9EWV2	Q9K3U0	Q9KXN0	Q9KXR1	Q9KY28	Q9KYV7	Q9L1H5	Q9L1L3	Q9RKG9	Q9X7W0	Q9X8I5	Q9X8R7	Q9X8V9
GO:0006738	na	
GO:0006733	na	
GO:0006732	na	
GO:0006731	na	
GO:0006729	tetrahydrobiopterin biosynthetic process	A0A6M9XXB4	O86722	Q9X8I3
GO:0006728	na	
GO:0033060	na	
GO:0008055	na	
GO:0006727	na	
GO:0006723	na	
GO:0006719	na	
GO:0006716	na	
GO:0006718	na	
GO:0006717	na	
GO:0006715	na	
GO:0006713	na	
GO:0006711	na	
GO:0008210	na	
GO:0006710	na	
GO:0008209	na	
GO:0006709	na	
GO:0042448	na	
GO:0046344	na	
GO:0045455	na	
GO:0006708	na	
GO:0008205	na	
GO:0016127	na	Q9EWP1	Q9KZR7	Q9L142	Q9RJQ7
GO:0006707	cholesterol catabolic process	Q9EWP1	Q9KZR7	Q9L142	Q9RJQ7
GO:0006703	na	
GO:0006702	na	
GO:0006701	na	
GO:0006699	na	
GO:0006698	na	
GO:0045456	na	
GO:0006697	na	
GO:0008204	na	
GO:0006696	na	
GO:0097384	na	
GO:0006689	ganglioside catabolic process	Q9S1V9	Q9ZBW1
GO:0001573	na	Q9S1V9	Q9ZBW1
GO:0046479	na	Q9S1V9	Q9ZBW1
GO:0046514	na	Q9S1V9	Q9ZBW1
GO:0006686	na	
GO:0006684	na	
GO:0006685	na	
GO:0019376	na	
GO:0019374	na	
GO:0006683	na	
GO:0006681	na	
GO:0046477	na	
GO:0019375	na	
GO:0006682	na	
GO:0046476	na	
GO:0006677	na	
GO:0006672	na	Q9S1V9	Q9ZBW1
GO:0046466	na	Q9S1V9	Q9ZBW1
GO:0006643	na	Q9S1V9	Q9ZBW1	Q9F388	Q9F3H4	Q9KXI5	Q9KZ06	Q9L0X9	Q9XAN7	A0A6M9XJ04	A0A6M9XW58	Q9EWX4	Q9F3F3	Q9L0K6	Q9S1Z5	Q9ZBN3	A0A6M9XJX5	Q8CJX6	Q9KZ97	Q9L199	Q9RK61	Q9RKJ3	Q9X935	A0A6M9XDN3	A0A6M9XUX1	Q9EX00	Q9KZA2	Q9L283	Q9RKY2	Q9X7N5
GO:0006680	na	
GO:0006678	na	
GO:0006679	na	
GO:0006676	na	
GO:0006505	na	A0A6M9XJ04	A0A6M9XW58	Q9EWX4	Q9F3F3	Q9L0K6	Q9S1Z5	Q9ZBN3
GO:0006673	inositol phosphoceramide metabolic process	Q9F388	Q9F3H4	Q9KXI5	Q9KZ06	Q9L0X9	Q9XAN7
GO:0006669	na	
GO:0006666	na	
GO:0046485	na	
GO:0046504	na	
GO:0008611	na	
GO:0006663	na	
GO:0046486	na	O54172	Q9FBJ3	Q93J06	Q9S2A5	Q93JL5	A0A6M9XDZ6	A0A6M9XII2	Q9K3G1	Q9RIU8	Q9S203	A0A6M9XXP0	A0A6M9XRX6	O86769	Q9EWW7	Q9FCD9	Q9K3R3	Q9L1B5	Q9RCZ0	Q9S2M2	Q9ZBS1	A0A6M9XR85	Q9ZBK6	O86813	Q9KZP3	A0A6M9XP85	Q9ZBS0
GO:0006660	na	
GO:0006659	na	
GO:0006657	na	
GO:0046473	na	Q9EWW7	Q9FCD9	Q9K3R3	Q9L1B5	Q9RCZ0	Q9S2M2	Q9ZBS1
GO:0006654	phosphatidic acid biosynthetic process	Q9EWW7	Q9FCD9	Q9K3R3	Q9L1B5	Q9RCZ0	Q9S2M2	Q9ZBS1
GO:0006653	na	
GO:0006651	na	
GO:0006649	na	
GO:0006648	na	
GO:0006646	phosphatidylethanolamine biosynthetic process	A0A6M9XR85	Q9ZBK6
GO:0046468	na	
GO:0006647	na	
GO:0006642	na	
GO:0046460	na	Q93JL5	A0A6M9XDZ6	A0A6M9XII2	Q9K3G1	Q9RIU8	Q9S203
GO:0045017	glycerolipid biosynthetic process	Q93JL5	A0A6M9XDZ6	A0A6M9XII2	Q9K3G1	Q9RIU8	Q9S203	A0A6M9XXP0	A0A6M9XRX6	O86769	Q9EWW7	Q9FCD9	Q9K3R3	Q9L1B5	Q9RCZ0	Q9S2M2	Q9ZBS1	A0A6M9XR85	Q9ZBK6	O86813	Q9KZP3
GO:0006640	na	
GO:0046458	na	
GO:0006634	na	
GO:0006630	na	
GO:0006628	na	
GO:0034982	na	
GO:0006627	na	
GO:0072663	na	
GO:0006624	na	
GO:0006621	na	
GO:0045047	na	URS000059CBEE_1902	URS000070AAB8_100226	URS000070AAB8_1902	URS00009F515A_1902	URS0000E2412A_100226	URS0000E2412A_1902	P46785	A0A6M9XP59	A0A6M9XRY3	O69874	Q9ZBP9
GO:0006619	na	
GO:0006618	na	
GO:0006465	signal peptide processing	A0A6M9XPF4	A0A6M9XPF5	A0A6M9XQN2	A0A6M9XRZ3	A0A6M9XU01	O51920	O69884	O69885	O69886	O69887	Q7BRX5	Q9F3L0	Q9XAP1
GO:0006614	SRP-dependent cotranslational protein targeting to membrane	URS000059CBEE_1902	URS000070AAB8_100226	URS000070AAB8_1902	URS00009F515A_1902	URS0000E2412A_100226	URS0000E2412A_1902	P46785	A0A6M9XP59	A0A6M9XRY3	O69874	Q9ZBP9
GO:0006617	SRP-dependent cotranslational protein targeting to membrane, signal sequence recognition	URS000059CBEE_1902	URS000070AAB8_100226	URS000070AAB8_1902	URS00009F515A_1902	URS0000E2412A_100226	URS0000E2412A_1902
GO:0006616	SRP-dependent cotranslational protein targeting to membrane, translocation	P46785
GO:0022615	na	
GO:0006615	na	
GO:0006613	na	URS000059CBEE_1902	URS000070AAB8_100226	URS000070AAB8_1902	URS00009F515A_1902	URS0000E2412A_100226	URS0000E2412A_1902	P46785	A0A6M9XP59	A0A6M9XRY3	O69874	Q9ZBP9
GO:0006610	na	
GO:0006606	na	
GO:0006609	na	
GO:0006608	na	
GO:0006607	na	
GO:0046449	na	
GO:0006601	na	
GO:0006597	na	
GO:0006592	ornithine biosynthetic process	Q8CK24
GO:0006590	na	
GO:0006589	na	
GO:0006588	na	
GO:0006587	na	
GO:0042427	na	
GO:0042416	na	
GO:0006585	na	
GO:0006583	na	
GO:0046218	na	Q9X8R3	A0A6M9XJ09	A0A6M9XVH5	Q93RT4	Q9X8R2	A0A6M9XLR7
GO:0006586	na	A0A6M9XLR7	Q9X8R2	Q9X8R3	A0A6M9XJ09	A0A6M9XVH5	Q93RT4	A0A6M9XF50	A0A6M9XI09	A0A6M9XL03	A0A6M9XQQ8	O05625	O68814	O68816	Q9Z4X0
GO:0006565	L-serine catabolic process	O86565	Q9EWG3	Q9K4M2	Q9KZA9
GO:0006564	L-serine biosynthetic process	A0A6M9XEF2	A0A6M9XP29	A0A6M9XQV1	Q9F2Y1	Q9S281	Q9Z564
GO:0009065	na	A0A6M9XRB2	A0A6M9XRM7	Q8CJR1	Q9XA29	Q9Z560	A0A6M9XH93	P57755	Q9L287	A0A6M9XMX6	Q8CJY0	Q9X8J5	A0A6M9XEW9	A0A6M9XW27	Q93JF2	Q9RJN1
GO:0009084	na	A0A6M9XHM0	A0A6M9XJS5	A0A6M9XN59	A0A6M9XY61	Q9FC90	Q9RDJ9	Q9RDK1	Q9X8G1	A0A6M9XE96	A0A6M9XKN9	A0A6M9XLI0	A0A6M9XSJ3	O88070	P15106	Q7AKP2	Q9KZC7	Q9RDS6	Q9X958	A0A6M9XGX0	A0A6M9XHZ9	A0A6M9XUY3	P57755	Q93JI5	Q9L0F9	Q9S2Y9	Q9S2Z0	A0A6M9XDT8	A0A6M9XEP4	D3K6A1	Q93JF1	Q9L1A3	Q9L1B1	A0A6M9XDJ4	A0A6M9XDM2	A0A6M9XE68	A0A6M9XH64	A0A6M9XIA2	A0A6M9XII9	A0A6M9XVP2	P24532	P54895	Q8CK24	Q93RZ9	Q9AD91	Q9FBL9	Q9KXR5	Q9KXR6	Q9L1A4	Q9L1A5	Q9ZBI7
GO:0009064	na	A0A6M9XRB2	A0A6M9XRM7	Q8CJR1	Q9XA29	Q9Z560	A0A6M9XHM0	A0A6M9XJS5	A0A6M9XN59	A0A6M9XY61	Q9FC90	Q9RDJ9	Q9RDK1	Q9X8G1	Q9S2Y9	A0A6M9XH93	P57755	Q9L287	A0A6M9XE96	A0A6M9XKN9	A0A6M9XLI0	A0A6M9XSJ3	O88070	P15106	Q7AKP2	Q9KZC7	Q9RDS6	Q9X958	A0A6M9XB52	A0A6M9XB64	A0A6M9XCV1	A0A6M9XEI9	A0A6M9XF96	A0A6M9XFB6	A0A6M9XGL5	A0A6M9XH91	A0A6M9XIA2	A0A6M9XME7	A0A6M9XPG0	A0A6M9XPK3	A0A6M9XQ16	A0A6M9XQN9	A0A6M9XUE1	A0A6M9XUY3	A0A6M9XX85	A0A6M9XXC3	O86781	P16249	Q7AKK3	Q9FCA0	Q9KXR5	Q9KXR6	Q9L065	Q9L0H2	Q9RCZ9	Q9RJ16	Q9RJ20	Q9RJK2	Q9RKK6	Q9S224	Q9XA13	A0A6M9XKH2	A0A6M9XMJ9	A0A6M9XY70	Q9EWW1	Q9KZ75	Q9KZ78	A0A6M9XMX6	Q8CJY0	Q9X8J5	A0A6M9XGX0	A0A6M9XHZ9	Q93JI5	Q9L0F9	Q9S2Z0	A0A6M9XIK9	Q8CJY5	A0A6M9XEW9	A0A6M9XW27	Q93JF2	Q9RJN1	A0A6M9XDT8	A0A6M9XEP4	D3K6A1	Q93JF1	Q9L1A3	Q9L1B1	A0A6M9XDJ4	A0A6M9XDM2	A0A6M9XE68	A0A6M9XH64	A0A6M9XII9	A0A6M9XVP2	P24532	P54895	Q8CK24	Q93RZ9	Q9AD91	Q9FBL9	Q9L1A4	Q9L1A5	Q9ZBI7	Q9X7M4
GO:1902222	na	A0A6M9XHM8	A0A6M9XP46	Q9S2B5	Q9S2F4	Q9XAS2
GO:0046499	na	
GO:0006557	na	
GO:0006556	S-adenosylmethionine biosynthetic process	A0A6M9XEG0	Q9L0Y3
GO:0006550	na	
GO:0006547	histidine metabolic process	A0A6M9XKH2	A0A6M9XMJ9	A0A6M9XY70	Q9EWW1	Q9KZ75	Q9KZ78	A0A6M9XEV0	A0A6M9XFB6	A0A6M9XG72	A0A6M9XGV1	A0A6M9XH23	A0A6M9XJP0	A0A6M9XK20	A0A6M9XL15	A0A6M9XN47	A0A6M9XPN7	A0A6M9XSP9	A0A6M9Y0T1	P16245	P16246	P16247	P16249	P16250	Q8CK28	Q9EWK0	Q9K3J6	Q9K4B1	Q9S2T7	Q9S2U1	Q9ZBY8
GO:0006539	na	
GO:0006535	cysteine biosynthetic process from serine	A0A6M9XJW8	A0A6M9XK46	Q9KZ71	Q9S2H1
GO:0006532	na	
GO:0009080	na	A0A6M9XV07	Q9S227
GO:0009078	na	A0A6M9XV07	Q9S227	A0A6M9XEG9	P58286	A0A6M9XPK1	O86786
GO:0009079	na	A0A6M9XEG9	P58286
GO:0006512	na	
GO:0006510	na	
GO:0006507	na	
GO:0006504	na	
GO:0006503	na	
GO:0006502	na	
GO:0006498	na	
GO:0006496	na	
GO:0006495	na	
GO:0006494	na	
GO:0046465	na	
GO:0006489	na	
GO:0006488	na	
GO:0006490	na	
GO:0043413	na	A0A6M9XMR5	Q9RKD3	Q9ADN5	Q9L065	Q9KZL9
GO:0006484	na	
GO:0006483	na	
GO:0008214	na	
GO:0008213	na	A0A6M9XU55	Q9K4E3	A0A6M9XYS0	Q9EWQ7	A0A6M9XE48	A0A6M9XFU8	A0A6M9XHQ6	A0A6M9XIU3	A0A6M9XJ97	A0A6M9XSB5	A0A6M9XT71	A0A6M9XX91	Q8CK43	Q93RX0	Q9FC22	Q9KYA5	Q9KZS9	Q9L1C7	Q9L251	Q9RJD2	Q9X838	Q9X911
GO:0043414	macromolecule methylation	A0A6M9XU55	Q9K4E3	A0A6M9XYS0	Q9EWQ7	A0A6M9XE48	A0A6M9XFU8	A0A6M9XHQ6	A0A6M9XIU3	A0A6M9XJ97	A0A6M9XSB5	A0A6M9XT71	A0A6M9XX91	Q8CK43	Q93RX0	Q9FC22	Q9KYA5	Q9KZS9	Q9L1C7	Q9L251	Q9RJD2	Q9X838	Q9X911	Q8CJM2	Q9L1N0	Q9X866	A0A6M9XSA4	Q9L1W7	A0A6M9XHU9	A0A6M9XKU1	A0A6M9XUN8	A0A6M9Y0S0	Q9F2P6	Q9K3L9	A0A6M9XCK4	A0A6M9XKW3	A0A6M9XQR4	Q9F305	A0A6M9XJW0	O54571	P0A4P1	A0A6M9XHH6	A0A6M9XRX2	A0A6M9XS41	O86754	O87591	Q9RJ57	A0A6M9XDW9	A0A6M9XH77	A0A6M9XHA6	A0A6M9XJU8	A0A6M9XPU2	A0A6M9XRS6	A0A6M9XVV0	A0A6M9XZL6	O88057	Q93JF5	Q9L0Q5	Q9L0Y7	Q9L1D0	Q9XA28
GO:0006478	na	
GO:0051923	na	
GO:0006466	na	
GO:0006463	na	
GO:0006462	na	
GO:0006460	na	
GO:0006459	na	
GO:0006452	na	
GO:0006441	na	
GO:0006439	na	
GO:0006410	na	
GO:0071431	na	
GO:0006408	na	
GO:0006407	na	
GO:0042254	ribosome biogenesis	A0A6M9XJU0	Q9KXQ0	P48950	A0A6M9XS57	Q9Z527	A0A6M9XFF9	A0A6M9XGH5	A0A6M9XI44	A0A6M9XJD1	A0A6M9XJW0	A0A6M9XKX8	A0A6M9XMI3	A0A6M9XP44	A0A6M9XS41	A0A6M9XUU4	A0A6M9XVK2	A0A6M9Y0S0	O54571	O86754	O86842	P0A4D3	Q02798	Q53947	Q9K3L9	Q9K3R5	Q9L1H8	Q9L2L4	Q9RDD9	Q9RKD4	Q9S2H7	Q9S2W4	Q9S3Y4	Q9ZBQ7	A0A6M9XJP6	A0A6M9XN63	A0A6M9XPP4	A0A6M9XQJ7	Q9K4A8	Q9KYR2	Q9RDF2	Q9ZBT9	A0A6M9XID1	A0A6M9XKD2	A0A6M9XTH3	P95722	Q93IU4	Q9EWW8	A0A6M9XGI5	Q9RDK9	P72403	Q9KYI7	Q9KYI8	Q9L0D6	Q9L0K4	Q9L0D5
GO:0071428	na	
GO:0071427	na	
GO:0051028	na	
GO:0006913	na	
GO:0006398	na	
GO:0006393	na	
GO:0006353	DNA-templated transcription, termination	A0A6M9XJT3	A0A6M9XLR8	A0A6M9XT84	A0A6M9XU65	A0A6M9XV15	P36266	Q8CJR6	Q9FC33	Q9KXR0	Q9KYR1
GO:0006392	na	
GO:0006354	DNA-templated transcription, elongation	A0A6M9XLR8	P36266	Q9ADK2
GO:0006391	na	
GO:0006352	DNA-templated transcription, initiation	A0A6M9XQ08	P18183	A0A6M9X9Z3	A0A6M9XA50	A0A6M9XBT9	A0A6M9XC02	A0A6M9XD05	A0A6M9XDI0	A0A6M9XE64	A0A6M9XGH2	A0A6M9XGL7	A0A6M9XGM0	A0A6M9XHM5	A0A6M9XIB6	A0A6M9XIX3	A0A6M9XJ10	A0A6M9XJZ5	A0A6M9XKA4	A0A6M9XKC7	A0A6M9XKI0	A0A6M9XKN0	A0A6M9XKQ8	A0A6M9XL76	A0A6M9XLX2	A0A6M9XLZ5	A0A6M9XM38	A0A6M9XMB1	A0A6M9XME0	A0A6M9XMM7	A0A6M9XN90	A0A6M9XNA0	A0A6M9XNS0	A0A6M9XPG1	A0A6M9XPH8	A0A6M9XPM3	A0A6M9XPQ8	A0A6M9XPU9	A0A6M9XPX5	A0A6M9XPZ5	A0A6M9XQ43	A0A6M9XQ74	A0A6M9XQ75	A0A6M9XQX4	A0A6M9XQZ9	A0A6M9XRI7	A0A6M9XRV5	A0A6M9XS56	A0A6M9XSU3	A0A6M9XT58	A0A6M9XTY1	A0A6M9XUX3	A0A6M9XV66	A0A6M9XVA6	A0A6M9XW31	A0A6M9XWC1	A0A6M9XWD6	A0A6M9XWJ2	A0A6M9XWL1	A0A6M9XXW2	A0A6M9XY18	A0A6M9XYN3	A0A6M9XZC6	A0A6M9XZR5	O52313	O54163	O86702	O86798	O86843	O86856	P17211	P18182	P18184	P18249	P37971	P38133	Q59836	Q7AKD1	Q7AKG9	Q7BN09	Q8R5N3	Q93JJ8	Q93RV0	Q9ACZ0	Q9AD00	Q9AD34	Q9ADM4	Q9ADQ0	Q9AK31	Q9EWE1	Q9EWE3	Q9EWG1	Q9EWW4	Q9F379	Q9FBL1	Q9FBU7	Q9FBZ0	Q9FC74	Q9FC81	Q9K2W6	Q9K3H7	Q9K401	Q9K4K0	Q9KY54	Q9KYF3	Q9KZF7	Q9KZV5	Q9KZX4	Q9L0I8	Q9L0W8	Q9L1B8	Q9L1U1	Q9L1Z6	Q9R3I8	Q9RCU5	Q9RCU7	Q9RCW8	Q9RD50	Q9RD74	Q9RDI5	Q9RI52	Q9RIS5	Q9RIS8	Q9RIT0	Q9RIT1	Q9RJ06	Q9RJS2	Q9RKI2	Q9RKV3	Q9RPC8	Q9S1V5	Q9S2A7	Q9S6U3	Q9WX11	Q9X7S2	Q9X8P3	Q9X8Z1	Q9X8Z7	Q9XAI9	Q9Z5B5	S4W6F1	S4W6H9	S4W6I9
GO:0006389	na	
GO:0006387	na	
GO:0006386	na	
GO:0006380	na	
GO:0006377	na	
GO:0006373	na	
GO:0006372	na	
GO:0006371	na	
GO:0006363	na	
GO:0006360	na	
GO:0006341	na	
GO:0006340	na	
GO:0006339	na	
GO:0031498	na	
GO:0006333	na	
GO:0071824	na	
GO:0006334	na	
GO:0006335	na	
GO:0006330	na	
GO:0006329	na	
GO:0006328	na	
GO:0006327	na	
GO:0006326	na	
GO:0006324	na	
GO:0006316	na	
GO:0006314	na	
GO:0006315	na	
GO:0006921	na	
GO:0006309	na	
GO:0000737	na	
GO:0006307	DNA dealkylation involved in DNA repair	A0A6M9XKU9	A0A6M9XTH9	A0A6M9XU75	A0A6M9XVK1	Q93JJ2	Q9FBL5	Q9K4L2	Q9KZK7	Q9ZBF1	Q9ZBF2	Q9ZBT7	Q9ZBT8
GO:0006305	na	Q8CJM2	Q9L1N0	Q9X866	A0A6M9XSA4	Q9L1W7	A0A6M9XHU9	A0A6M9XKU1	A0A6M9XUN8	A0A6M9Y0S0	Q9F2P6	Q9K3L9
GO:0006299	na	
GO:0006297	na	
GO:0006296	na	
GO:0033683	na	
GO:0006295	na	
GO:0006294	na	
GO:0006293	na	
GO:0006292	na	
GO:0006291	na	
GO:0051103	na	Q93IZ8	Q9Z585
GO:0006288	base-excision repair, DNA ligation	Q93IZ8	Q9Z585
GO:0006287	na	
GO:0098502	na	
GO:0006286	na	
GO:0006280	na	
GO:0032508	DNA duplex unwinding	A0A6M9XDE2	A0A6M9XSM5	Q9KY67	Q9L0Y4	Q9L1W8	Q9X8A4	Q9X8U7	A0A6M9XEJ7	A0A6M9XFU6	A0A6M9XIS4	A0A6M9XJH4	A0A6M9XJM0	A0A6M9XKV7	A0A6M9XM47	A0A6M9XN32	A0A6M9XPE1	A0A6M9XQC3	A0A6M9XQQ2	A0A6M9XRG7	A0A6M9XRT8	A0A6M9XTP8	A0A6M9XY23	O69978	O69992	Q9FCH4	Q9FCK0	Q9FCK4	Q9FCK5	Q9KXP4	Q9KXS5	Q9L1K5	Q9L1U3	Q9L290	Q9L291	Q9RDI9	Q9X915	Q9XAR9	Q9ZBR3
GO:0036388	na	
GO:0006265	DNA topological change	A0A6M9XJU9	A0A6M9XMF5	A0A6M9XNL7	A0A6M9XPP7	A0A6M9XVI2	B8XMZ3	B8XMZ9	O50510	O69998	P35885	P35886	Q9X909
GO:0071103	na	A0A6M9XJU9	A0A6M9XMF5	A0A6M9XNL7	A0A6M9XPP7	A0A6M9XVI2	B8XMZ3	B8XMZ9	O50510	O69998	P35885	P35886	Q9X909	A0A6M9XPA9	P0A3H5	P0A3H7	Q9ZBQ2
GO:0006258	na	
GO:0006257	na	
GO:0009198	na	
GO:0046077	na	Q9X908
GO:0006256	na	
GO:0046048	na	O69913
GO:0006255	na	
GO:0009149	na	Q9F2P9	A0A6M9XVW7	O54134
GO:0009203	na	Q9F2P9
GO:0009208	na	Q9F2P9	A0A6M9XF96	A0A6M9XPA0	A0A6M9XV74	O69913	Q9L211	Q9S224	A0A6M9XLL3	P50589
GO:0006254	na	
GO:0046036	na	A0A6M9XF96	A0A6M9XPA0	A0A6M9XV74	O69913	Q9L211	Q9S224	A0A6M9XLL3	P50589
GO:0009143	nucleoside triphosphate catabolic process	Q9F2P9	A0A6M9XVW7	O54134	A0A6M9XM66	A0A6M9XQ28	Q93JF8	Q9S2H9
GO:0009147	na	Q9F2P9	A0A6M9XVW7	O54134	A0A6M9XIY5	A0A6M9XV75	O86840	Q9X908
GO:0009204	na	A0A6M9XVW7	O54134	Q9F2P9
GO:0009211	na	A0A6M9XVW7	O54134	Q9F2P9	A0A6M9XIY5	A0A6M9XV75	O86840	Q9X908
GO:0006253	na	
GO:0046065	na	
GO:0006252	na	
GO:0006251	na	
GO:0046062	na	
GO:0006250	na	
GO:0009125	na	
GO:0009162	na	A0A6M9XV75	O86840	A0A6M9XSL8	O50519
GO:0009131	na	
GO:0009176	na	A0A6M9XV75	O86840
GO:0006249	na	
GO:0046063	na	
GO:0009129	na	A0A6M9XV75	O86840
GO:0009173	na	
GO:0006248	na	
GO:0046035	na	
GO:0006247	na	
GO:0006244	na	A0A6M9XVW7	O54134	Q9F2P9
GO:0009264	deoxyribonucleotide catabolic process	A0A6M9XVW7	O54134	Q9F2P9	A0A6M9XW80	Q9AD83
GO:0046386	na	A0A6M9XVW7	O54134	Q9F2P9
GO:0009186	na	A0A6M9XIY5	Q9X908
GO:0009140	na	
GO:0009196	na	A0A6M9XIY5	Q9X908
GO:0006246	na	
GO:0046072	na	A0A6M9XIY5	Q9X908
GO:0009185	na	A0A6M9XH65	Q9KXS0
GO:0009132	nucleoside diphosphate metabolic process	A0A6M9XIY5	Q9X908	P43414	A0A6M9XLL3	P50589
GO:0009138	na	A0A6M9XIY5	Q9X908
GO:0006245	na	
GO:0046043	na	
GO:0006242	na	
GO:0009212	na	A0A6M9XIY5	A0A6M9XV75	O86840	Q9X908	A0A6M9XJA1	Q9X8W0
GO:0009221	na	A0A6M9XIY5	A0A6M9XV75	O86840	Q9X908	A0A6M9XJA1	Q9X8W0	A0A6M9XVW7	O54134
GO:0009209	na	A0A6M9XF96	A0A6M9XPA0	A0A6M9XV74	O69913	Q9L211	Q9S224	A0A6M9XLL3	P50589
GO:0006240	na	
GO:0009197	na	A0A6M9XIY5	Q9X908
GO:0046064	na	
GO:0009177	na	A0A6M9XV75	O86840	A0A6M9XJA1	A0A6M9XVW7	O54134	Q9X8W0
GO:0032262	na	A0A6M9XQK6	Q9AK76
GO:0006239	na	
GO:0006221	pyrimidine nucleotide biosynthetic process	A0A6M9XIY5	A0A6M9XV75	O86840	Q9X908	A0A6M9XJA1	Q9X8W0	A0A6M9XF96	A0A6M9XPA0	A0A6M9XV74	O69913	Q9L211	Q9S224	A0A6M9XLL3	P50589	A0A6M9XQK6	Q9AK76	Q9KXR7	A0A6M9XDJ4	A0A6M9XDX7	A0A6M9XEG6	A0A6M9XFR9	A0A6M9XGY4	A0A6M9XIA2	A0A6M9XL64	A0A6M9XVD4	Q9KXR2	Q9KXR3	Q9KXR5	Q9KXR6	Q9KXR8	Q9X8R7
GO:0009224	na	
GO:0009174	na	A0A6M9XQK6	Q9AK76	A0A6M9XDJ4	A0A6M9XDX7	A0A6M9XEG6	A0A6M9XFR9	A0A6M9XGY4	A0A6M9XIA2	A0A6M9XL64	A0A6M9XVD4	Q9KXR2	Q9KXR3	Q9KXR5	Q9KXR6	Q9KXR7	Q9KXR8	Q9X8R7
GO:0006238	na	
GO:0046093	na	
GO:0046092	na	
GO:0046120	na	
GO:0043099	na	
GO:0043097	na	
GO:0006237	na	
GO:0046131	na	
GO:0046088	na	
GO:0046087	na	A0A6M9XPU6	Q9AK37	Q9KYT5
GO:0006236	na	
GO:0006235	dTTP biosynthetic process	A0A6M9XIY5	A0A6M9XV75	O86840	Q9X908
GO:0006234	na	
GO:0006233	dTDP biosynthetic process	A0A6M9XIY5	Q9X908
GO:0006232	na	
GO:0006230	na	
GO:0009200	na	A0A6M9XVW7	O54134	Q9F2P9	A0A6M9XHV5	Q9L2E9	A0A6M9XIY5	A0A6M9XV75	O86840	Q9X908
GO:0009148	na	A0A6M9XIY5	A0A6M9XV75	O86840	Q9X908	A0A6M9XF96	A0A6M9XPA0	A0A6M9XV74	O69913	Q9L211	Q9S224	A0A6M9XLL3	P50589
GO:0009202	na	A0A6M9XIY5	A0A6M9XV75	O86840	Q9X908
GO:0006229	dUTP biosynthetic process	A0A6M9XJA1	Q9X8W0
GO:0009199	na	Q9F2P9	A0A6M9XF96	A0A6M9XPA0	A0A6M9XV74	O69913	Q9L211	Q9S224	A0A6M9XLL3	P50589
GO:0009141	na	Q9F2P9	A0A6M9XVW7	O54134	A0A6M9XM66	A0A6M9XQ28	Q93JF8	Q9S2H9	A0A6M9XHV5	Q9L2E9	A0A6M9XIY5	A0A6M9XV75	O86840	Q9X908	A0A6M9XF96	A0A6M9XPA0	A0A6M9XV74	O69913	Q9L211	Q9S224	A0A6M9XLL3	P50589
GO:0009142	na	A0A6M9XIY5	A0A6M9XV75	O86840	Q9X908	A0A6M9XF96	A0A6M9XPA0	A0A6M9XV74	O69913	Q9L211	Q9S224	A0A6M9XLL3	P50589	A0A6M9XU66	Q9K4D4	A0A6M9XNJ9	A0A6M9XQW8	A0A6M9XR82	A0A6M9XRA0	A0A6M9XT94	A0A6M9XUI8	A0A6M9XZJ2	P0A2Z6	P0A300	P0A304	Q9K4D5	Q9K4D6	Q9K4D7	Q9K4D8	Q9FCB0	Q9KZV8	Q9S2D5
GO:0009201	na	A0A6M9XF96	A0A6M9XPA0	A0A6M9XV74	O69913	Q9L211	Q9S224	A0A6M9XLL3	P50589	A0A6M9XU66	Q9K4D4	A0A6M9XNJ9	A0A6M9XQW8	A0A6M9XR82	A0A6M9XRA0	A0A6M9XT94	A0A6M9XUI8	A0A6M9XZJ2	P0A2Z6	P0A300	P0A304	Q9K4D5	Q9K4D6	Q9K4D7	Q9K4D8	Q9FCB0	Q9KZV8	Q9S2D5
GO:0006228	UTP biosynthetic process	A0A6M9XLL3	P50589
GO:0009139	na	A0A6M9XIY5	Q9X908
GO:0009189	na	A0A6M9XIY5	Q9X908
GO:0006227	dUDP biosynthetic process	Q9X908
GO:0009394	na	A0A6M9XVW7	O54134	Q9F2P9	A0A6M9XIY5	A0A6M9XV75	O86840	Q9X908	A0A6M9XJA1	Q9X8W0	A0A6M9XHV5	Q9L2E9
GO:0009265	na	A0A6M9XIY5	A0A6M9XV75	O86840	Q9X908	A0A6M9XJA1	Q9X8W0
GO:0009130	na	A0A6M9XV75	O86840
GO:0009157	deoxyribonucleoside monophosphate biosynthetic process	A0A6M9XV75	O86840	A0A6M9XSL8	O50519
GO:0006226	dUMP biosynthetic process	A0A6M9XJA1	A0A6M9XVW7	O54134	Q9X8W0
GO:0009133	na	A0A6M9XIY5	Q9X908
GO:0009188	na	
GO:0006225	UDP biosynthetic process	O69913
GO:0006224	na	
GO:0046107	na	A0A6M9XQK6	Q9AK76
GO:0019860	na	
GO:0043100	na	A0A6M9XQK6	Q9AK76
GO:0006223	uracil salvage	A0A6M9XQK6	Q9AK76
GO:0009124	na	A0A6M9XV75	O86840	A0A6M9XSL8	O50519	A0A6M9XS55	Q9Z530	A0A6M9XK27	Q9K3U0
GO:0006219	na	
GO:0046127	na	
GO:0006218	na	
GO:0046133	na	A0A6M9XPU6	Q9AK37	Q9KYT5
GO:0006217	na	
GO:0046121	na	
GO:0009120	na	
GO:0006214	na	
GO:0006206	pyrimidine nucleobase metabolic process	Q9L1J1	Q02058	Q9EWU5	Q9KXW1	Q9L211	Q9S224	Q9X8R7	A0A6M9XSW5	Q9AK36
GO:0006212	na	
GO:0006211	na	
GO:0006210	thymine catabolic process	Q9L1J1
GO:0006209	na	
GO:0046113	nucleobase catabolic process	Q9L1J1	Q02058	Q9EWU5	Q9KXW1	A0A6M9XF31	Q93JJ0	A0A6M9XG98	Q9RDE5	Q9RKU5
GO:0046112	na	Q9L211	Q9S224	Q9X8R7	Q7AKK2	A0A6M9XQ16	A0A6M9XQM7	Q7AKK3	Q9RKL4
GO:0006207	'de novo' pyrimidine nucleobase biosynthetic process	A0A6M9XDX7	A0A6M9XFR9	A0A6M9XGY4	A0A6M9XIA2	A0A6M9XVD4	Q9KXR2	Q9KXR5	Q9KXR7	Q9KXR8
GO:0009112	na	Q9L1J1	Q02058	Q9EWU5	Q9KXW1	Q9L211	Q9S224	Q9X8R7	A0A6M9XSW5	Q9AK36	A0A6M9XF31	Q93JJ0	Q9X8I5	Q7AKK2	A0A6M9XQ16	A0A6M9XQM7	Q7AKK3	Q9RKL4	A0A6M9XG98	Q9RDE5	Q9RKU5	A0A4R8PDP0	A0A6M9XPV1	A0A6M9XQV5	A0A6M9XT64	A0A6M9XTN6	A0A6M9XWM5	Q8CJN8	Q9KZ87	Q9RKU4	Q9Z592	Q9Z593
GO:0006205	na	
GO:0006204	na	
GO:0009169	na	
GO:0046040	IMP metabolic process	Q9X8P6	A0A6M9XV83	Q9X8I5	A0A6M9XCZ9	A0A6M9XKE4	A0A6M9XKG5	A0A6M9XMR4	A0A6M9XMW1	A0A6M9XN46	A0A6M9XPX7	A0A6M9XQ16	A0A6M9XQM7	A0A6M9XQN9	A0A6M9XRK4	A0A6M9XT77	A0A6M9XV77	Q7AKK2	Q7AKK3	Q8CJT8	Q8CJX8	Q8CK34	Q93J44	Q9KY50	Q9KY51	Q9RKK5	Q9RKK6	Q9RKK7	Q9RKL1	Q9RKL4
GO:0009146	purine nucleoside triphosphate catabolic process	Q9F2P9	A0A6M9XM66	Q9S2H9
GO:0009262	na	A0A6M9XVW7	O54134	Q9F2P9	A0A6M9XW80	Q9AD83	A0A6M9XTT7	Q9K3C2	Q9K496	A0A6M9XIY5	A0A6M9XV75	O86840	Q9X908	A0A6M9XJA1	Q9X8W0
GO:0006195	na	Q9F2P9
GO:0006203	dGTP catabolic process	A0A6M9XHV5	Q9F2P9	Q9L2E9
GO:0046070	na	A0A6M9XHV5	Q9F2P9	Q9L2E9
GO:0006202	na	
GO:0046038	na	
GO:0046098	na	
GO:0046037	GMP metabolic process	A0A6M9XH65	A0A6M9XPK3	Q9KXS0	Q9X8I5	A0A6M9XM24	Q9L0H2	Q9L0I7
GO:0006201	na	
GO:0006200	na	
GO:0006199	na	
GO:0009187	na	A0A6M9XQ54	P40135
GO:0006198	na	
GO:0046058	na	P40135
GO:0006197	na	
GO:0009126	na	Q9X8P6	A0A6M9XH65	A0A6M9XPK3	Q9KXS0
GO:0006196	na	
GO:0006194	na	
GO:0009216	na	
GO:0009205	na	A0A6M9XU66	Q9K4D4	A0A6M9XNJ9	A0A6M9XQW8	A0A6M9XR82	A0A6M9XRA0	A0A6M9XT94	A0A6M9XUI8	A0A6M9XZJ2	P0A2Z6	P0A300	P0A304	Q9K4D5	Q9K4D6	Q9K4D7	Q9K4D8	Q9FCB0	Q9KZV8	Q9S2D5
GO:0009144	na	Q9F2P9	A0A6M9XM66	Q9S2H9	A0A6M9XHV5	Q9L2E9	A0A6M9XU66	Q9K4D4	A0A6M9XNJ9	A0A6M9XQW8	A0A6M9XR82	A0A6M9XRA0	A0A6M9XT94	A0A6M9XUI8	A0A6M9XZJ2	P0A2Z6	P0A300	P0A304	Q9K4D5	Q9K4D6	Q9K4D7	Q9K4D8	Q9FCB0	Q9KZV8	Q9S2D5
GO:0009207	na	
GO:0006753	nucleoside phosphate metabolic process	Q9F2P9	A0A6M9XVW7	O54134	A0A6M9XM66	A0A6M9XQ28	Q93JF8	Q9S2H9	A0A6M9XHV5	Q9L2E9	A0A6M9XHI1	A0A6M9XIY5	A0A6M9XPA0	A0A6M9XPR7	O69913	P43414	Q9EWW6	Q9X908	Q9X8P6	A0A6M9XH65	A0A6M9XPK3	Q9KXS0	A0A6M9XV75	O86840	A0A6M9XF96	A0A6M9XV74	Q9L211	Q9S224	A0A6M9XLL3	P50589	A0A6M9XSL8	O50519	A0A6M9XS55	Q9Z530	A0A6M9XK27	Q9K3U0	A0A6M9XFR1	A0A6M9XG14	A0A6M9XN99	A0A6M9XRS8	A0A6M9XRU9	O86779	Q8CK27	Q9EWS7	Q9S2K7	Q9X8N6	Q9ZBR1	O88052	Q9S225	Q9S2D3	A0A6M9XGN3	A0A6M9XQ83	A0A6M9XS03	A0A6M9XSS7	A0A6M9XUW7	A0A6M9XYB3	O54182	O86757	O86768	Q8CJY8	Q9L0M8	Q9L1H5	Q9RL12	A0A6M9XSH3	O86783	A0A6M9XJA1	Q9X8W0	A0A6M9XQK6	Q9AK76	Q9KXR7	A0A6M9XDJ4	A0A6M9XDX7	A0A6M9XEG6	A0A6M9XFR9	A0A6M9XGY4	A0A6M9XIA2	A0A6M9XL64	A0A6M9XVD4	Q9KXR2	Q9KXR3	Q9KXR5	Q9KXR6	Q9KXR8	Q9X8R7	A0A6M9XW80	Q9AD83	A0A6M9XB20	A0A6M9XHZ1	A0A6M9XKJ9	Q9KZU9	Q9RK53	Q9S2I8	A0A6M9XQ54	P40135	A0A6M9XTT7	Q9K3C2	Q9K496	Q9RIZ4	Q9S2G4	A0A6M9XB22	A0A6M9XIG1	A0A6M9XJD4	A0A6M9XKK6	A0A6M9XLI5	A0A6M9XLR7	A0A6M9XV96	Q9F364	Q9RDK7	Q9X8N7	Q9X8N8	Q9X8R2	A0A6M9XE04	P52561	A0A6M9XV83	Q9X8I5	A0A6M9XDW6	Q9EWS0	A0A6M9XG98	A0A6M9XMG4	A0A6M9XPV7	A0A6M9XVK7	Q9AK25	Q9EWV6	Q9L0L6	Q9RDE5	Q9X7T2
GO:0034655	na	Q9F2P9	A0A6M9XVW7	O54134	A0A6M9XM66	A0A6M9XQ28	Q93JF8	Q9S2H9	A0A6M9XMS4	A0A6M9XQE7	B5B048	B5B050	Q9FBM3	Q9FBM4	O69989	Q9X7R6	A0A6M9XJD1	A0A6M9XP44	Q9S2H7	Q9ZBQ7	A0A6M9XFE2	A0A6M9XUD5	A0A6M9XWA8	Q8CJQ6	Q9KZJ3	Q9RJ70	Q9Z4V8	URS000008187C_1902	URS0000497223_100226	URS0000497223_1902	URS000051C8AA_100226	URS0000CD5D87_1902
GO:0006193	na	
GO:0006192	na	
GO:0046095	na	
GO:0046094	na	
GO:0006191	na	
GO:0043098	na	
GO:0046103	inosine biosynthetic process	Q9AK25	Q9X7T2
GO:0046102	na	Q9AK25	Q9X7T2
GO:0006190	na	
GO:0006166	purine ribonucleoside salvage	A0A6M9XE04	A0A6M9XMV1	A0A6M9XV83	P52561	Q9KYV7	Q9X8I5
GO:0006189	'de novo' IMP biosynthetic process	A0A6M9XCZ9	A0A6M9XKE4	A0A6M9XKG5	A0A6M9XMR4	A0A6M9XMW1	A0A6M9XN46	A0A6M9XPX7	A0A6M9XQ16	A0A6M9XQM7	A0A6M9XQN9	A0A6M9XRK4	A0A6M9XT77	A0A6M9XV77	Q7AKK2	Q7AKK3	Q8CJT8	Q8CJX8	Q8CK34	Q93J44	Q9KY50	Q9KY51	Q9RKK5	Q9RKK6	Q9RKK7	Q9RKL1	Q9RKL4
GO:0046071	na	
GO:0006187	na	
GO:0006186	na	
GO:0006185	na	
GO:0009183	na	
GO:0006184	na	
GO:0046039	na	A0A6M9XLL3	P50589	Q9L0I6	Q9L0I7
GO:0009145	na	A0A6M9XU66	Q9K4D4	A0A6M9XNJ9	A0A6M9XQW8	A0A6M9XR82	A0A6M9XRA0	A0A6M9XT94	A0A6M9XUI8	A0A6M9XZJ2	P0A2Z6	P0A300	P0A304	Q9K4D5	Q9K4D6	Q9K4D7	Q9K4D8	Q9FCB0	Q9KZV8	Q9S2D5
GO:0006183	GTP biosynthetic process	A0A6M9XLL3	P50589	Q9L0I6	Q9L0I7
GO:0006182	na	
GO:0042451	na	Q9AK25	Q9X7T2
GO:0006180	na	
GO:0046114	na	
GO:0006179	na	
GO:0046099	na	Q9X8I5
GO:0006178	guanine salvage	Q9X8I5
GO:0006176	na	
GO:0006175	na	
GO:1901293	na	A0A6M9XIY5	A0A6M9XV75	O86840	Q9X908	A0A6M9XF96	A0A6M9XPA0	A0A6M9XV74	O69913	Q9L211	Q9S224	A0A6M9XLL3	P50589	A0A6M9XSL8	O50519	A0A6M9XS55	Q9Z530	A0A6M9XK27	Q9K3U0	A0A6M9XFR1	A0A6M9XG14	A0A6M9XN99	A0A6M9XRS8	A0A6M9XRU9	O86779	Q8CK27	Q9EWS7	Q9S2K7	Q9X8N6	Q9ZBR1	A0A6M9XHI1	A0A6M9XPR7	P43414	Q9EWW6	Q9RIZ4	Q9S2G4	A0A6M9XB22	A0A6M9XIG1	A0A6M9XJD4	A0A6M9XKK6	A0A6M9XLI5	A0A6M9XLR7	A0A6M9XV96	Q9F364	Q9RDK7	Q9X8N7	Q9X8N8	Q9X8R2	A0A6M9XE04	P52561	A0A6M9XV83	Q9X8I5	A0A6M9XJA1	Q9X8W0	A0A6M9XQK6	Q9AK76	Q9KXR7	A0A6M9XDJ4	A0A6M9XDX7	A0A6M9XEG6	A0A6M9XFR9	A0A6M9XGY4	A0A6M9XIA2	A0A6M9XL64	A0A6M9XVD4	Q9KXR2	Q9KXR3	Q9KXR5	Q9KXR6	Q9KXR8	Q9X8R7	A0A6M9XQ54	P40135	A0A6M9XTT7	Q9K3C2	Q9K496	A0A6M9XDW6	Q9EWS0
GO:0006174	na	
GO:0009136	na	
GO:0006173	na	
GO:0006172	na	
GO:0009190	cyclic nucleotide biosynthetic process	A0A6M9XQ54	P40135
GO:0006171	cAMP biosynthetic process	P40135
GO:0009127	na	A0A6M9XV83	Q9X8I5	A0A6M9XCZ9	A0A6M9XKE4	A0A6M9XKG5	A0A6M9XMR4	A0A6M9XMW1	A0A6M9XN46	A0A6M9XPX7	A0A6M9XQ16	A0A6M9XQM7	A0A6M9XQN9	A0A6M9XRK4	A0A6M9XT77	A0A6M9XV77	Q7AKK2	Q7AKK3	Q8CJT8	Q8CJX8	Q8CK34	Q93J44	Q9KY50	Q9KY51	Q9RKK5	Q9RKK6	Q9RKK7	Q9RKL1	Q9RKL4	A0A6M9XM24	A0A6M9XPK3	Q9L0H2	Q9L0I7	A0A6M9XLP0	A0A6M9XPV7	A0A6M9XVK7	Q9AK25	Q9L0L6	Q9X7T2
GO:0009263	deoxyribonucleotide biosynthetic process	A0A6M9XTT7	Q9K3C2	Q9K496	A0A6M9XIY5	A0A6M9XV75	O86840	Q9X908	A0A6M9XJA1	Q9X8W0
GO:0046385	na	A0A6M9XIY5	A0A6M9XV75	O86840	Q9X908	A0A6M9XJA1	Q9X8W0
GO:0019692	na	A0A6M9XVW7	O54134	Q9F2P9	A0A6M9XIY5	A0A6M9XV75	O86840	Q9X908	A0A6M9XJA1	Q9X8W0
GO:0046086	na	
GO:0046085	na	Q9AK25	Q9X7T2
GO:0006169	na	
GO:0046084	adenine biosynthetic process	Q7AKK2	A0A6M9XE04	P52561	Q9X8I5
GO:0046083	na	Q7AKK2	A0A6M9XG98	Q9RDE5
GO:0006168	adenine salvage	A0A6M9XE04	P52561	Q9X8I5
GO:0034404	nucleobase-containing small molecule biosynthetic process	A0A6M9XGN3	A0A6M9XM66	A0A6M9XQ83	A0A6M9XS03	A0A6M9XSS7	A0A6M9XUW7	A0A6M9XYB3	O54182	O86757	O86768	Q8CJY8	Q9L0M8	Q9L1H5	Q9RL12	A0A6M9XYM7	Q9AJX3
GO:0006162	na	
GO:0006161	na	
GO:0046124	na	
GO:0006158	na	
GO:0006157	na	
GO:0006155	na	
GO:0006154	adenosine catabolic process	Q9AK25	Q9X7T2
GO:0006153	na	
GO:0006152	purine nucleoside catabolic process	Q9ADJ9	Q9F2K2	Q9AK25	Q9X7T2
GO:0006149	na	
GO:0034656	na	
GO:0006148	na	
GO:0006147	na	
GO:0006146	adenine catabolic process	A0A6M9XG98	Q9RDE5
GO:0006143	na	
GO:0006135	na	
GO:0006134	na	
GO:0006133	na	
GO:0006132	na	
GO:0006131	na	
GO:0006130	na	
GO:0006129	na	
GO:0006128	na	
GO:0006127	na	
GO:0006116	NADH oxidation	A0A6M9XET9	A0A6M9XMP2	A0A6M9XNY5	A0A6M9XTR1	A0A6M9XV35	A0A6M9XVQ7	Q8CJX7	Q9FC85	Q9K4J5	Q9KYF1	Q9RJ07	Q9ZC17
GO:0006126	na	
GO:0006125	na	
GO:0006124	na	
GO:0006123	na	
GO:0019646	aerobic electron transport chain	A0A6M9XHE4	A0A6M9XK32	Q9FC85	Q9X809	Q9ZBY6	Q9ZBY7
GO:0042775	na	
GO:0006122	na	
GO:0006121	na	
GO:0006120	na	
GO:0006118	na	
GO:0015980	na	O86714	Q9ADA9	Q9EWF6	Q9RI29	O86716	O86717	Q93IU8	Q93JI5	Q9EWF3	Q9EWF4	Q9FC77	Q9KZ90	Q9L212	Q9RCY7	Q9RI31	Q9RI32	Q9S2Z0	A0A6M9XLK8	A0A6M9XLN5	A0A6M9XM16	A0A6M9XNZ8	A0A6M9XP28	A0A6M9XP53	A0A6M9XRG1	A0A6M9XRI5	A0A6M9XSM3	A0A6M9XY98	Q9F2V3	Q9F2V4	Q9F2V5	Q9F2V6	Q9KZD3	Q9X814	Q9XAR0	Q9XAR4	Q9XAR5	Q9XAR6	Q9XAR7	A0A6M9XHE4	A0A6M9XKC6	A0A6M9XV70	Q93IU9	Q9FC66	Q9K451	Q9K4I9	Q9KZ91	Q9RCY8	Q9X806	Q9X809	Q9X813	Q9ACZ1	Q9RDL3	Q9XAC2	Q9XAQ9	Q9ZBV9
GO:0042325	na	
GO:0006108	malate metabolic process	A0A6M9XPR9	Q9K3J3
GO:0006102	na	
GO:0006100	na	
GO:0044238	primary metabolic process	A0A6M9XFS2	A0A6M9XKL9	A0A6M9XL40	A0A6M9XM61	A0A6M9XMV5	A0A6M9XN34	A0A6M9XPM2	A0A6M9XPR3	A0A6M9XPR9	A0A6M9XPY7	A0A6M9XQY5	A0A6M9XRI9	A0A6M9XST5	A0A6M9XTB4	A0A6M9XTY3	A0A6M9XUF4	A0A6M9XW66	A0A6M9XYE8	D3K769	O70007	O70008	O87840	O87841	Q7AKF3	Q7BPA4	Q93IU9	Q93J61	Q9FBN6	Q9FBR4	Q9K3J3	Q9K3V6	Q9KY55	Q9KY56	Q9KZ88	Q9KZ90	Q9KZ91	Q9KZF3	Q9R339	Q9RKU9	Q9RNH9	Q9RNU9	Q9X5M9	O86823	Q8CJL2	A0A6M9XV04	A0A6M9XIA6	A0A6M9XRN9	A0A6M9XRP4	A0A6M9XRP9	A0A6M9XUZ2	A0A6M9XYR9	O69198	O86505	O87839	Q8CJL4	Q9FBT8	Q9L123	Q9RDF9	Q9Z565	Q9Z566	Q9Z567	Q9Z5A1	A0A6M9XMS9	Q06539	Q9L1J1	A0A6M9XLL1	A0A6M9XP01	A0A6M9XP20	A0A6M9XRE2	A0A6M9XUL3	A0A6M9XVE0	A0A6M9XZS9	O31046	O86504	O86511	O86534	O86535	Q99PZ1	Q9K3W4	Q9L075	Q9L077	O69825	Q8CJX2	Q9EWP5	A0A6M9XAN0	A0A6M9XIY6	A0A6M9XJW4	A0A6M9XR94	Q9ADB4	Q9L1Z5	Q9RJR6	Q9XAI8	A0A6M9XLR7	Q9X8R2	O88066	A0A6M9XKK3	Q9K4F6	Q9X7P6	Q9X8R3	A0A6M9XJ09	A0A6M9XVH5	Q93RT4	A0A6M9XSE3	A0A6M9XV51	Q9L232	Q9L233	A0A6M9XTK3	Q9EWG3	Q9K3F6	Q9K4M2	Q9X846	O86565	Q9KZA9	A0A6M9XRB2	A0A6M9XRM7	Q8CJR1	Q9XA29	Q9Z560	A0A6M9XHM8	A0A6M9XP46	Q9S2B5	Q9S2F4	Q9XAS2	A0A6M9XHD5	A0A6M9XTW2	Q93RX4	Q9S256	A0A6M9XKH2	A0A6M9XMJ9	A0A6M9XY70	Q9EWW1	Q9KZ75	Q9KZ78	A0A6M9XD75	A0A6M9XRK5	A0A6M9XUT5	O86566	O86567	Q9AK84	A0A6M9XH93	P57755	Q9L287	A0A6M9XMX6	Q8CJY0	Q9X8J5	A0A6M9XEW9	A0A6M9XW27	Q93JF2	Q9RJN1	A0A6M9XV07	Q9S227	Q9XA48	Q9XA61	A0A6M9XIQ0	A0A6M9XLF7	P95726	Q7AKC7	Q9RKF7	Q9RKG2	Q9Z4X7	A0A6M9XEM7	A0A6M9XJH1	A0A6M9XLP2	Q8CK19	Q93RZ4	Q9Z4W3	A0A6M9XMM5	Q9ZBX0	Q9L1D5	A0A6M9XDF8	A0A6M9XEB1	A0A6M9XEH7	A0A6M9XF21	A0A6M9XF50	A0A6M9XFF4	A0A6M9XFH6	A0A6M9XI09	A0A6M9XIB3	A0A6M9XIR8	A0A6M9XL03	A0A6M9XMB7	A0A6M9XMF2	A0A6M9XMX2	A0A6M9XPY9	A0A6M9XQI9	A0A6M9XQQ8	A0A6M9XUJ3	A0A6M9XXH1	A0A6M9Y0T1	O05625	O68608	O68814	O68816	P15474	P16250	P80574	Q9K4A7	Q9KXQ2	Q9KXQ4	Q9KXQ5	Q9KXQ6	Q9L213	Q9S238	Q9S2U2	Q9Z4W7	Q9Z4W9	Q9Z4X0	Q9Z4X1	A0A6M9XJE2	A0A6M9XJJ1	A0A6M9XXI9	Q9XAA4	Q93JF1	Q8CK24	A0A6M9XR67	Q9ZBX1	Q9XAI7	A0A6M9XEF2	A0A6M9XP29	A0A6M9XQV1	Q9F2Y1	Q9S281	Q9Z564	A0A6M9XPS8	A0A6M9XRA3	A0A6M9XRK0	Q9K4E0	A0A6M9XJ40	A0A6M9XNH5	A0A6M9XNS2	Q9ADB2	Q9ADB3	A0A6M9XHK8	Q9KYV7	Q9KYW7	Q9RKG9	A0A6M9XC89	A0A6M9XDU5	A0A6M9XFG8	A0A6M9XQN4	A0A6M9XSP9	A0A6M9XUV8	O86533	Q8CJP1	Q93J59	Q9AJY1	Q9EWH3	Q9K3J6	Q9S2V3	Q9Z586	A0A6M9XAA3	A0A6M9XEH8	A0A6M9XI59	A0A6M9XMZ5	A0A6M9XPN0	A0A6M9XS78	A0A6M9XU88	A0A6M9XUH1	A0A6M9XWY1	O69969	O86836	O86841	Q9ADB5	Q9FBL9	Q9FCK3	Q9K425	Q9RL03	Q9X9V6	Q9X9W0	Q9ZBH5	A0A6M9XHM0	A0A6M9XJS5	A0A6M9XN59	A0A6M9XY61	Q9FC90	Q9RDJ9	Q9RDK1	Q9X8G1	A0A6M9XE96	A0A6M9XKN9	A0A6M9XLI0	A0A6M9XSJ3	O88070	P15106	Q7AKP2	Q9KZC7	Q9RDS6	Q9X958	A0A6M9XGX0	A0A6M9XHZ9	A0A6M9XUY3	Q93JI5	Q9L0F9	Q9S2Y9	Q9S2Z0	A0A6M9XC84	A0A6M9XC87	A0A6M9XEH9	A0A6M9XR01	A0A6M9XRW8	A0A6M9XVJ0	B8XN26	B8XN32	Q3HUX4	Q9EX46	Q9F3L7	Q9K3N2	Q9KXU8	A0A6M9XB64	A0A6M9XDJ4	A0A6M9XDM2	A0A6M9XDT8	A0A6M9XE68	A0A6M9XEP4	A0A6M9XEV0	A0A6M9XFB6	A0A6M9XG72	A0A6M9XGV1	A0A6M9XH23	A0A6M9XH64	A0A6M9XIA2	A0A6M9XII9	A0A6M9XJP0	A0A6M9XK20	A0A6M9XL15	A0A6M9XN47	A0A6M9XVP2	P16245	P16246	P16247	P16249	P24532	P54895	Q0JRJ9	Q59829	Q8CK28	Q9EWK0	Q9K4B1	Q9KXR5	Q9KXR6	Q9L1A3	Q9L1A4	Q9L1A5	Q9L1B1	Q9RJK2	Q9S2T7	Q9S2U1	A0A6M9XFR9	A0A6M9XGZ4	A0A6M9XHQ5	A0A6M9XNR6	A0A6M9XP89	A0A6M9XSY5	O54170	Q9K3R1	Q9KXR2	Q9L072	Q9L286	A0A6M9XFV8	A0A6M9XIG1	A0A6M9XN67	A0A6M9XWC7	A0A6M9Y0D6	Q93IU8	Q9FC77	Q9K4L0	Q9RCY7	Q9Z5B4	Q9Z5B9	A0A6M9XEB5	A0A6M9XH92	P40180	Q9K4D9	Q9KXK2	Q9KYZ8	Q9L0F1	Q9RJK3	A0A6M9XD09	A0A6M9XGB3	A0A6M9XIM3	A0A6M9XNH0	A0A6M9XST0	A0A6M9XTI3	A0A6M9XUY0	A0A6M9XV38	A0A6M9XWF9	O69856	Q7BRC1	Q8CJM0	Q93J06	Q9F2X9	Q9K3H5	Q9KYJ0	Q9L181	Q9S295	Q9S2A5	Q9X7N8	Q9X7Y4	Q9Z360	Q93JL5	A0A6M9XDZ6	A0A6M9XII2	Q9K3G1	Q9RIU8	Q9S203	A0A6M9XXP0	A0A6M9XSI0	A0A6M9XV67	Q9FBM1	Q9X7Q6	A0A6M9XJX5	Q8CJX6	Q9KZ97	Q9L199	Q9RK61	Q9RKJ3	Q9X935	Q9KYS1	A0A6M9XN53	A0A6M9XN98	A0A6M9XR31	A0A6M9XRT1	A0A6M9XS94	A0A6M9XU56	Q8CJP7	Q9K3R6	Q9KYR9	Q9L0Q7	Q9L0Q8	Q9X7W2	Q9X7W3	A0A6M9XRX6	O86769	Q9EWW7	Q9FCD9	Q9K3R3	Q9L1B5	Q9RCZ0	Q9S2M2	Q9ZBS1	A0A6M9XR85	Q9ZBK6	O86813	Q9KZP3	A0A6M9XE85	A0A6M9XJT2	A0A6M9XK01	A0A6M9XKR1	A0A6M9XP85	A0A6M9XRN7	A0A6M9XS44	A0A6M9XS85	A0A6M9XSB3	A0A6M9XWB7	A0A6M9XXV7	A0A6M9XYG7	A0A6M9XYK7	O69948	O86693	Q8CJL9	Q9L1H9	Q9L282	Q9RKH5	Q9X7U9	Q9X7V0	Q9X8T5	Q9Z4Y8	Q9ZBK7	Q9ZBS0	Q9K498	Q9ACU1	Q9L2H4	Q9XA06	A0A6M9XA11	A0A6M9XET1	A0A6M9XEV6	A0A6M9XGB4	A0A6M9XQZ1	A0A6M9XRH0	A0A6M9XS52	A0A6M9XT28	A0A6M9XZ29	Q93JH4	Q9F2X8	Q9F3L4	Q9RGW1	Q9RIX9	Q9RIY0	Q9RJH5	Q9X7V8	Q9F388	Q9F3H4	Q9KXI5	Q9KZ06	Q9L0X9	Q9XAN7	A0A6M9XES8	A0A6M9XJH8	A0A6M9XKS5	A0A6M9XLJ5	A0A6M9XP58	A0A6M9XR86	A0A6M9XRA8	A0A6M9XU51	A0A6M9XU68	A0A6M9XWV1	O54155	O54157	O69826	Q9ACS2	Q9EWP0	Q9EWP4	Q9F2R3	Q9KZ58	Q9LAS9	Q9RK14	Q9Z4X5	Q9Z4X6	A0A6M9XDD8	A0A6M9XEQ9	A0A6M9XG12	A0A6M9XG89	A0A6M9XH55	A0A6M9XHN1	A0A6M9XHW5	A0A6M9XHW6	A0A6M9XI12	A0A6M9XIA7	A0A6M9XJK9	A0A6M9XL62	A0A6M9XL89	A0A6M9XPC2	A0A6M9XPJ7	A0A6M9XPS9	A0A6M9XRL3	A0A6M9XSQ9	A0A6M9XSS1	A0A6M9XT32	A0A6M9XU16	A0A6M9XV25	A0A6M9XV56	A0A6M9XVS0	A0A6M9XVX6	A0A6M9Y1V2	O54096	O54149	O54151	O86673	O86738	O86785	P72392	P72393	Q7AKN8	Q8CJI8	Q93J31	Q93JJ3	Q9F2M3	Q9F3C5	Q9FC35	Q9FC45	Q9JN82	Q9K3Q8	Q9K3T6	Q9KY65	Q9KZN9	Q9L0A1	Q9RDP7	Q9RJX4	Q9RKX8	Q9S1V3	Q9S274	Q9X8W4	Q9XAG3	Q9XAL3	Q9Z4Y5	Q9ZBV4	S4W6Q4	A0A6M9XD48	A0A6M9XGY1	A0A6M9XK87	A0A6M9XX09	Q9EX26	Q9FBW3	Q9K3Z7	Q9S2U8	Q9K4B3	Q9L0N2	A0A6M9XDT3	A0A6M9XEC4	A0A6M9XH99	A0A6M9XIQ2	A0A6M9XJ50	A0A6M9XYL7	O87595	O87602	Q7AKQ4	Q7AKQ5	Q7AKQ6	Q9RJ58	Q9RJ61	O86597	O87849	O87851	Q8CJP8	Q9RK65	A0A6M9XJD7	A0A6M9XKL8	A0A6M9XNB7	A0A6M9XNI9	A0A6M9XPD9	A0A6M9XQS1	O69875	Q9EVK2	Q9F316	Q9FCI6	Q9S2E9	Q9S2G5	Q9S3Y5	Q9X8I4	Q9X819	A0A6M9XGY8	A0A6M9XV28	A0A6M9XVW5	Q9AK90	Q9XAK4	Q9ZBV0	A0A6M9XFK3	A0A6M9XKI3	Q8CK04	Q9S2P2	Q9F371	Q9F3N5	Q9KXT0	Q9KYX5	Q9KZ10	Q9L031	Q9L1C6	Q9RJ77	Q9RKE5	Q9Z576	Q9L1B9	Q9S297	A0A6M9XPH2	O86792	Q9RIV9	Q9F315	Q9FCC9	Q9X7R9	Q9X7S0	Q9ZH58	A0A6M9XPF4	A0A6M9XPF5	A0A6M9XQN2	A0A6M9XRZ3	A0A6M9XU01	O51920	O69884	O69885	O69886	O69887	Q7BRX5	Q9F3L0	Q9XAP1	O86642	O86650	Q9RL54	A0A6M9XB85	A0A6M9XCN7	A0A6M9XD83	A0A6M9XDB8	A0A6M9XDD4	A0A6M9XDY5	A0A6M9XE32	A0A6M9XE92	A0A6M9XEX7	A0A6M9XF69	A0A6M9XF72	A0A6M9XF86	A0A6M9XF90	A0A6M9XFD6	A0A6M9XFJ2	A0A6M9XFP4	A0A6M9XFU9	A0A6M9XG60	A0A6M9XGA1	A0A6M9XGH5	A0A6M9XGN8	A0A6M9XGR3	A0A6M9XGT5	A0A6M9XGW4	A0A6M9XH56	A0A6M9XHB1	A0A6M9XHD1	A0A6M9XHI2	A0A6M9XHM4	A0A6M9XHM9	A0A6M9XHQ7	A0A6M9XHX4	A0A6M9XI17	A0A6M9XI73	A0A6M9XIC6	A0A6M9XIF4	A0A6M9XII7	A0A6M9XIU6	A0A6M9XJ23	A0A6M9XJG5	A0A6M9XJH5	A0A6M9XJN8	A0A6M9XJR2	A0A6M9XJS2	A0A6M9XJU7	A0A6M9XJW1	A0A6M9XJX4	A0A6M9XK40	A0A6M9XK48	A0A6M9XK58	A0A6M9XK72	A0A6M9XKH3	A0A6M9XKQ1	A0A6M9XKT3	A0A6M9XL05	A0A6M9XL38	A0A6M9XL46	A0A6M9XL58	A0A6M9XL66	A0A6M9XLE5	A0A6M9XLG6	A0A6M9XLJ2	A0A6M9XLM7	A0A6M9XLN1	A0A6M9XLT8	A0A6M9XLU9	A0A6M9XM75	A0A6M9XM97	A0A6M9XMN4	A0A6M9XMP7	A0A6M9XMU8	A0A6M9XMW0	A0A6M9XMZ8	A0A6M9XNE9	A0A6M9XNH4	A0A6M9XNQ6	A0A6M9XNT3	A0A6M9XNV2	A0A6M9XP15	A0A6M9XP30	A0A6M9XPE9	A0A6M9XPN5	A0A6M9XPR6	A0A6M9XPX9	A0A6M9XPZ9	A0A6M9XQ71	A0A6M9XQC7	A0A6M9XQF9	A0A6M9XQL5	A0A6M9XQN3	A0A6M9XR39	A0A6M9XRE4	A0A6M9XRG2	A0A6M9XRL0	A0A6M9XRL5	A0A6M9XRX3	A0A6M9XS61	A0A6M9XS80	A0A6M9XSF5	A0A6M9XSH0	A0A6M9XSI7	A0A6M9XSJ8	A0A6M9XSN0	A0A6M9XSN1	A0A6M9XSP1	A0A6M9XSX3	A0A6M9XT30	A0A6M9XTE8	A0A6M9XTF8	A0A6M9XTN7	A0A6M9XTS2	A0A6M9XTS9	A0A6M9XTX9	A0A6M9XU38	A0A6M9XU70	A0A6M9XUE3	A0A6M9XUP6	A0A6M9XV01	A0A6M9XV18	A0A6M9XV57	A0A6M9XV72	A0A6M9XVQ4	A0A6M9XVY4	A0A6M9XW36	A0A6M9XW42	A0A6M9XW56	A0A6M9XW72	A0A6M9XWK4	A0A6M9XWL8	A0A6M9XWU4	A0A6M9XWV8	A0A6M9XWY6	A0A6M9XXM8	A0A6M9XXN9	A0A6M9XXS7	A0A6M9XXX8	A0A6M9XXZ7	A0A6M9XYL8	A0A6M9XZ23	A0A6M9Y117	A0A6M9Y208	O33622	O50511	O50512	O50513	O54108	O54109	O54208	O69831	O69868	O69910	O69935	O69936	O69937	O69971	O69979	O69997	O86544	O86628	O86835	O87845	O88064	P0A3Z1	P0A3Z3	P0A3Z7	P43164	Q4QZ22	Q53863	Q7AKD9	Q7AKJ0	Q7AKQ0	Q8CJR3	Q8CJW2	Q8CJW3	Q8CK09	Q8CK16	Q8CK35	Q8CK41	Q93J30	Q93J45	Q93J46	Q93J50	Q93J79	Q93J89	Q93RV1	Q93RZ5	Q9ACV4	Q9AD42	Q9ADF4	Q9ADF5	Q9ADJ8	Q9ADP3	Q9EWD9	Q9EWT5	Q9EWT9	Q9EWW2	Q9F2L0	Q9F2V2	Q9F2X2	Q9F306	Q9F348	Q9F3F2	Q9F3Q2	Q9FBK9	Q9FBN5	Q9FBN9	Q9FBZ4	Q9FC06	Q9FC34	Q9FCD7	Q9K3P7	Q9K3X9	Q9K456	Q9K4A5	Q9K4I2	Q9KXJ2	Q9KXW8	Q9KY66	Q9KYS0	Q9KYV1	Q9KYV2	Q9KZ99	Q9KZF8	Q9KZN6	Q9KZQ6	Q9KZU4	Q9KZY7	Q9L0A0	Q9L0J5	Q9L0Z0	Q9L121	Q9L189	Q9L1E7	Q9L1E8	Q9L1F8	Q9L1F9	Q9L1G9	Q9L1J3	Q9L1S8	Q9L1Z2	Q9L1Z8	Q9L200	Q9L2E5	Q9L2L4	Q9L2L8	Q9RCZ9	Q9RD44	Q9RD72	Q9RDE2	Q9RDG7	Q9RDK4	Q9RGD7	Q9RJ44	Q9RJ51	Q9RJ56	Q9RJD7	Q9RJE0	Q9RK05	Q9RK67	Q9RKB9	Q9RKD0	Q9RKD1	Q9RKK2	Q9RKL9	Q9RKN3	Q9RKR2	Q9RKR8	Q9RL48	Q9S289	Q9S2D6	Q9S2G1	Q9S2G8	Q9S2I5	Q9S2L4	Q9S2P8	Q9S2Q7	Q9S2R5	Q9S2X7	Q9S4Y0	Q9S6T8	Q9X7P2	Q9X7P4	Q9X7U3	Q9X7W8	Q9X7Z8	Q9X811	Q9X8I8	Q9X8M5	Q9X8T7	Q9XA09	Q9XA14	Q9XA15	Q9XA17	Q9XA66	Q9XA76	Q9XA96	Q9XAF0	Q9XAJ2	Q9XAK6	Q9XAS1	Q9Z4X3	Q9Z517	Q9Z541	Q9Z5A3	Q9ZBI5	Q9ZBI6	Q9ZBY3	Q9ZBZ8	Q9ZH56	Q9ZH57	S4WC31	S4WCB6	A0A6M9XW96	Q9X828	A0A6M9XIP3	O06851	A0A6M9XER3	Q9RJ50	A0A6M9XL30	A0A6M9XZZ3	Q8CJX0	Q9KZA7	A0A6M9XFV4	A0A6M9XLP6	Q9F2K3	Q9L278	A0A6M9XS45	Q9KYR6	A0A6M9XHD2	A0A6M9XJ07	O88054	O88055	A0A6M9XM73	Q9F2I9	Q9ZBH7	A0A6M9XIE8	Q9X895	A0A6M9XIK7	Q9RDL5	A0A6M9XG96	Q9S2X5	A0A6M9XFT5	Q9KXP2	A0A6M9XG55	Q9L2H9	A0A6M9XRS1	O86528	A0A6M9XNJ2	Q9ADA4	Q9L0Q6	A0A6M9XJG3	Q9F323	A0A6M9XN27	A0A6M9XR79	Q9ADB6	Q9WX29	A0A6M9XH00	A0A6M9XZV5	Q9EWI4	Q9KXP9	A0A6M9XTH1	A0A6M9XHM6	A0A6M9XR71	A0A6M9XR72	A0A6M9XRL6	O86770	Q53915	Q9K4E4	Q9KXW3	P46786	Q9L0D7	A0A6M9XDI3	A0A6M9XPH6	A0A6M9XRU0	A0A6M9XVH7	O88060	P60515	Q8CJQ8	Q9L0Y6	Q9RK07	A0A6M9XB23	A0A6M9XBN6	A0A6M9XCW4	A0A6M9XDM8	A0A6M9XDV8	A0A6M9XE86	A0A6M9XFZ2	A0A6M9XGK9	A0A6M9XGZ1	A0A6M9XHU0	A0A6M9XIC5	A0A6M9XII6	A0A6M9XIL9	A0A6M9XIM4	A0A6M9XIQ9	A0A6M9XJ85	A0A6M9XJS6	A0A6M9XK08	A0A6M9XKV5	A0A6M9XL26	A0A6M9XLC6	A0A6M9XLH5	A0A6M9XLQ6	A0A6M9XLS9	A0A6M9XLU0	A0A6M9XLV0	A0A6M9XLW2	A0A6M9XLW4	A0A6M9XLX4	A0A6M9XM78	A0A6M9XMA7	A0A6M9XMB5	A0A6M9XMC8	A0A6M9XMH8	A0A6M9XMJ3	A0A6M9XN81	A0A6M9XNE1	A0A6M9XNX0	A0A6M9XP65	A0A6M9XP72	A0A6M9XP92	A0A6M9XPA3	A0A6M9XPB3	A0A6M9XPB5	A0A6M9XPC5	A0A6M9XPD2	A0A6M9XPE3	A0A6M9XPF1	A0A6M9XPF7	A0A6M9XPG6	A0A6M9XPH4	A0A6M9XPJ1	A0A6M9XPK4	A0A6M9XPK8	A0A6M9XPN8	A0A6M9XPQ4	A0A6M9XQV8	A0A6M9XR96	A0A6M9XRI6	A0A6M9XRL1	A0A6M9XRQ5	A0A6M9XRR4	A0A6M9XRR5	A0A6M9XRS0	A0A6M9XSC0	A0A6M9XSD8	A0A6M9XSE0	A0A6M9XSE8	A0A6M9XSU8	A0A6M9XSW9	A0A6M9XSY6	A0A6M9XSZ9	A0A6M9XT22	A0A6M9XTS6	A0A6M9XU15	A0A6M9XUJ5	A0A6M9XV81	A0A6M9XVN1	A0A6M9XXC1	A0A6M9XZB1	D3K6W3	D3K7H5	D3K837	D3K848	O31212	O31213	O69879	O86655	O86773	O86775	O87844	O88058	O88059	P0A463	P0A477	P0A4A3	P27901	P40173	P40174	P40175	P41102	P41103	P46787	P46788	P46789	P46790	P48950	P49399	P66233	P66301	P66337	P66417	P66470	P72403	Q53874	Q53875	Q93JH3	Q93S00	Q9FCA2	Q9K3T8	Q9K3T9	Q9K4A0	Q9K4E5	Q9KXP5	Q9KXQ9	Q9KXR9	Q9KYR2	Q9KZJ5	Q9L0C8	Q9L0C9	Q9L0D0	Q9L0D1	Q9L0D2	Q9L0D3	Q9L0D4	Q9L0D5	Q9L0D6	Q9L0D8	Q9L0D9	Q9L0E0	Q9L0K4	Q9L1I0	Q9L1I1	Q9L244	Q9RD27	Q9RDC9	Q9RDM3	Q9RKP6	Q9RL50	Q9S2K5	Q9S2T1	Q9X7P9	Q9X8K4	Q9X8K6	Q9X8K7	Q9X8K8	Q9X8K9	Q9X8U2	Q9X8U5	Q9XAQ2	Q9Z578	Q9Z580	Q9Z581	Q9ZBQ8	Q9ZBR5	URS000000A190_100226	URS000000A190_1902	URS00000120C4_100226	URS00000120C4_1902	URS00000227EA_100226	URS00000227EA_1902	URS0000037B3C_100226	URS0000037B3C_1902	URS0000045900_100226	URS0000045900_1902	URS000004ACE8_1902	URS0000059B53_100226	URS0000059B53_1902	URS000005AD26_100226	URS000005AD26_1902	URS0000069B88_100226	URS0000069B88_1902	URS00000768C5_100226	URS00000768C5_1902	URS000007D3D3_1902	URS0000083B4A_100226	URS0000083B4A_1902	URS00000841E3_1902	URS00000870E2_100226	URS00000870E2_1902	URS0000087F6F_100226	URS0000087F6F_1902	URS000008D658_100226	URS000008D658_1902	URS000009ABA0_1902	URS00000A4973_100226	URS00000A4973_1902	URS00000A4C5F_100226	URS00000A4C5F_1902	URS00000ACB2D_100226	URS00000ACB2D_1902	URS00000B36EC_100226	URS00000B36EC_1902	URS00000C06B8_100226	URS00000C06B8_1902	URS00000C08EB_100226	URS00000C08EB_1902	URS00000CF50A_100226	URS00000CF50A_1902	URS000010E133_1902	URS0000110B3D_100226	URS0000110B3D_1902	URS0000123FC0_100226	URS0000123FC0_1902	URS000012B4DD_1902	URS000013765F_100226	URS000013765F_1902	URS0000139991_100226	URS0000139991_1902	URS00001563CB_100226	URS00001563CB_1902	URS0000169F1E_100226	URS0000169F1E_1902	URS000018AF64_100226	URS000018AF64_1902	URS000018EC65_1902	URS000019E488_100226	URS000019E488_1902	URS00001A4826_100226	URS00001A4826_1902	URS00001B30AC_100226	URS00001B30AC_1902	URS00001BD940_100226	URS00001BD940_1902	URS00001D830B_100226	URS00001D830B_1902	URS00001E3A57_1902	URS0000209C0E_100226	URS0000209C0E_1902	URS000022238B_100226	URS000022238B_1902	URS000022D618_100226	URS000022D618_1902	URS000024AD30_100226	URS000024AD30_1902	URS000024F98B_100226	URS000024F98B_1902	URS0000285B6D_100226	URS0000285B6D_1902	URS00002C956E_1902	URS00002C9598_100226	URS00002C9598_1902	URS00002EBF70_100226	URS00002EBF70_1902	URS0000314F70_100226	URS0000314F70_1902	URS000032CB13_100226	URS000032CB13_1902	URS000032FBD2_100226	URS000032FBD2_1902	URS0000340338_100226	URS0000340338_1902	URS000034E50D_1902	URS0000355568_100226	URS0000355568_1902	URS000035998C_100226	URS000035998C_1902	URS0000365B25_100226	URS0000365B25_1902	URS0000379F07_100226	URS0000379F07_1902	URS000037A78E_100226	URS000037A78E_1902	URS0000391740_100226	URS0000391740_1902	URS00003B0620_1902	URS00003B55A6_100226	URS00003B55A6_1902	URS00003BECA9_100226	URS00003BECA9_1902	URS0000416250_100226	URS0000416250_1902	URS000041B1E9_100226	URS000041B1E9_1902	URS000044152D_100226	URS000044152D_1902	URS0000457800_1902	URS0000462AC6_100226	URS0000462AC6_1902	URS00004849CC_100226	URS00004849CC_1902	URS000048D8E0_100226	URS000048D8E0_1902	URS000048E6C4_1902	URS00004A7399_100226	URS00004A7399_1902	URS00004B3B06_100226	URS00004B3B06_1902	URS00004B5D7D_100226	URS00004B5D7D_1902	URS00004B707A_100226	URS00004B707A_1902	URS00004CDB29_100226	URS00004CDB29_1902	URS00004E1C3C_1902	URS00004E49E9_100226	URS00004E49E9_1902	URS00004EED32_100226	URS00004EED32_1902	URS0000513B32_100226	URS0000513B32_1902	URS0000538B9D_100226	URS0000538B9D_1902	URS000057FC66_100226	URS000057FC66_1902	URS000057FF58_1902	URS000059F8F5_100226	URS000059F8F5_1902	URS00005BB155_100226	URS00005BB155_1902	URS00005BB6DB_1902	URS00005C2E0C_100226	URS00005C2E0C_1902	URS00005EE748_100226	URS00005EE748_1902	URS0000600D00_100226	URS0000600D00_1902	URS000060C5B1_100226	URS000060C5B1_1902	URS000061918A_1902	URS0000634706_100226	URS0000634706_1902	URS00006C9CE0_100226	URS00006C9CE0_1902	URS0000783904_1902	URS0000788D53_1902	URS00008422B2_1902	URS0000A3216A_100226	URS0000A3216A_1902	URS0000B11E1B_1902	URS0000C8B21E_1902	URS0002108EB4_1902	A0A6M9XIU3	A0A6M9XJ97	A0A6M9XSB5	A0A6M9XU55	A0A6M9XX91	Q9FC22	Q9KYA5	Q9KZS9	Q9L251	A0A6M9XSH1	O50531	Q9L0A7	Q9FC89	Q9L206	A0A6M9XBM2	Q9RD70	Q9XAB1	Q9XAB3	A0A6M9XDY2	A0A6M9XFP6	Q9RIV8	Q9S1S3	A0A6M9XHX3	Q9FCD8	Q9K3S6	Q9L047	Q9RDN0	Q9RDP4	Q9X7U0	Q9X8R8	A0A6M9XKN2	A0A6M9XMW3	A0A6M9XP27	A0A6M9XS36	A0A6M9XVZ2	Q9K3S7	Q9K3S8	Q9KYS6	Q9L152	A0A6M9XG94	A0A6M9XGU6	A0A6M9XJL0	A0A6M9XMM0	A0A6M9XQD3	A0A6M9XRV6	A0A6M9XT91	A0A6M9XUG1	A0A6M9XYD5	O86564	O88015	P33158	Q9FBN2	Q9RJR2	Q9RK64	Q9Z519	Q9Z520	Q9Z523	A0A6M9XXY4	Q9L214	A0A6M9XI81	A0A6M9XI89	A0A6M9XRQ0	A0A6M9XSM0	A0A6M9XZS7	O88017	P40182	Q93J08	Q9FC43	Q9RK41	Q9XAB9	Q9Z518	A0A6M9XAC3	Q9S2D4	A0A6M9XIV3	A0A6M9XL47	A0A6M9XCR7	A0A6M9XHH5	A0A6M9XQR5	A0A6M9XTY9	Q9KYL7	Q9L0B8	Q9RK00	Q9ZBN0	A0A6M9XIZ8	A0A6M9XL98	A0A6M9XQ01	O54161	O88043	Q9L0B5	A0A6M9XGV7	A0A6M9XH18	Q9RDH8	Q9RDH9	A0A6M9XDD6	Q9L0Z5	Q9RJ24	A0A6M9XL63	Q9KXY8	Q9KYT0	A0A6M9XFU2	Q9RJK6	Q9FBM8	Q9KXY3	Q9KZL1	Q9RJI8	S4WB93	A0A6M9XDB6	A0A6M9XDG4	A0A6M9XF82	A0A6M9XIR3	A0A6M9XJ34	A0A6M9XJ56	A0A6M9XJV3	A0A6M9XTS1	A0A6M9XUH5	A0A6M9XUL4	A0A6M9XWZ4	A0A6M9XYP0	O86728	O86730	Q8CJM3	Q8CK53	Q9F3B7	Q9F3I3	Q9F3Q0	Q9K440	Q9L108	Q9L2L6	Q9RDB3	Q9RJC8	Q9L2C6	Q9WX28	Q9L024	Q9RL24	Q9RL29	A0A6M9XEN3	Q93RU7	Q9EX16	A0A6M9X9V2	A0A6M9XBB8	A0A6M9XH45	A0A6M9XRS3	A0A6M9XUL0	Q8CJQ1	Q8CK14	Q9RI72	Q9RJ91	Q9RKN6	A0A6M9XGL6	A0A6M9XJ55	A0A6M9XJD8	A0A6M9XS83	A0A6M9XYJ2	Q7AKG2	Q93J76	Q93RU6	Q9F392	Q9KYS4	Q9RJY3	Q9S675	Q9Z9M8	V5N392	V5N3W5	Q9FC27	O08333	Q9FC99	Q9L1L8	A0A6M9XDU2	A0A6M9XRF7	A0A6M9XHC0	A0A6M9XJ28	A0A6M9XK00	A0A6M9XKY2	A0A6M9XML4	A0A6M9XR21	A0A6M9XU33	A0A6M9XWL2	P0A4E1	Q9F2Q3	Q9F3P9	Q9L299	Q9RKT2	Q9S2I9	Q9X8R6	Q93J68	Q9AD88	A0A6M9XT82	A0A6M9XVR8	A0A6M9XYC1	Q9KZH6	Q9X7U5	A0A6M9XAR5	A0A6M9XJ67	A0A6M9XST8	Q9ADA7	Q9FC11	Q9FC12	Q9FC13	Q9RJM2	Q9RJR0	Q9FBR0	Q9L1D9	Q9RJP9	A0A6M9XC47	A0A6M9XCG2	A0A6M9XCL3	A0A6M9XFL6	A0A6M9XGG0	A0A6M9XI41	A0A6M9XNG4	A0A6M9XTT4	A0A6M9XU98	A0A6M9XVJ8	O50520	Q93J91	Q9AD83	Q9K437	Q9RDE8	Q9RIU6	Q9RJC7	Q9RJV2	Q9RJW3	Q9RKF8	Q9S2D9	Q9X9X7	Q9ZBF6	A0A6M9XGD7	A0A6M9XHP5	A0A6M9XLJ7	A0A6M9XMH7	A0A6M9XMS5	A0A6M9XPQ3	A0A6M9XR69	A0A6M9XS29	A0A6M9XSK0	A0A6M9XSK4	A0A6M9XTT1	A0A6M9XUT2	A0A6M9XW54	O69851	O69852	O69853	O86666	O86806	Q93J51	Q93JB4	Q9ADN5	Q9AK50	Q9FBM9	Q9KZ84	Q9KZA1	Q9L0I4	Q9L1I2	Q9L1I4	A0A6M9XQ22	Q9AK45	A0A6M9XI08	A0A6M9XQ33	A0A6M9XWL1	O50524	Q9KYU8	Q9L259	Q9Z5B5	A0A6M9XHM7	A0A6M9XHV4	A0A6M9XV33	Q9KZK8	Q9KZK9	Q9ZBS2	A0A6M9XC44	A0A6M9XRX4	O88014	Q53917	Q7AKL1	A0A6M9XEU0	A0A6M9XSP5	A0A6M9XUQ3	A0A6M9XX98	P15360	P19255	Q9ZBR4	Q8CJQ3	Q9RJF5	Q9ZBG8	A0A6M9XAJ0	A0A6M9XAL5	A0A6M9XAP7	A0A6M9XAQ0	A0A6M9XB08	A0A6M9XB27	A0A6M9XBB0	A0A6M9XBH3	A0A6M9XC70	A0A6M9XC95	A0A6M9XCF9	A0A6M9XCQ4	A0A6M9XCW0	A0A6M9XD84	A0A6M9XD94	A0A6M9XDK8	A0A6M9XE84	A0A6M9XE98	A0A6M9XED3	A0A6M9XEN2	A0A6M9XES2	A0A6M9XEV3	A0A6M9XEY9	A0A6M9XF73	A0A6M9XF74	A0A6M9XFA1	A0A6M9XFK0	A0A6M9XFN8	A0A6M9XFQ2	A0A6M9XFT4	A0A6M9XFV3	A0A6M9XFW9	A0A6M9XG15	A0A6M9XG85	A0A6M9XGP6	A0A6M9XGR8	A0A6M9XGU8	A0A6M9XGX1	A0A6M9XH66	A0A6M9XHD7	A0A6M9XHK7	A0A6M9XHT6	A0A6M9XHU2	A0A6M9XI93	A0A6M9XIQ6	A0A6M9XJ22	A0A6M9XJ38	A0A6M9XJ45	A0A6M9XJK2	A0A6M9XJP5	A0A6M9XJX8	A0A6M9XJY9	A0A6M9XKL5	A0A6M9XKS9	A0A6M9XKT8	A0A6M9XKZ3	A0A6M9XLB3	A0A6M9XLB4	A0A6M9XLD2	A0A6M9XLX3	A0A6M9XLY6	A0A6M9XM10	A0A6M9XM65	A0A6M9XME7	A0A6M9XMG0	A0A6M9XMS3	A0A6M9XNT5	A0A6M9XNX9	A0A6M9XP00	A0A6M9XP05	A0A6M9XP68	A0A6M9XPG0	A0A6M9XQ53	A0A6M9XQ65	A0A6M9XQ77	A0A6M9XQ85	A0A6M9XQA8	A0A6M9XQG2	A0A6M9XQP8	A0A6M9XQS3	A0A6M9XQW0	A0A6M9XQW1	A0A6M9XQX1	A0A6M9XR48	A0A6M9XRF4	A0A6M9XRJ9	A0A6M9XRR1	A0A6M9XRU6	A0A6M9XSA7	A0A6M9XSP6	A0A6M9XSR0	A0A6M9XSZ3	A0A6M9XT44	A0A6M9XT67	A0A6M9XT83	A0A6M9XT97	A0A6M9XTD4	A0A6M9XTE5	A0A6M9XTF4	A0A6M9XTR4	A0A6M9XTU7	A0A6M9XTW1	A0A6M9XU26	A0A6M9XU39	A0A6M9XUG6	A0A6M9XUI3	A0A6M9XUQ0	A0A6M9XUR5	A0A6M9XUZ6	A0A6M9XVF3	A0A6M9XVM8	A0A6M9XVP0	A0A6M9XVT4	A0A6M9XVV2	A0A6M9XVW0	A0A6M9XW47	A0A6M9XW78	A0A6M9XW84	A0A6M9XW90	A0A6M9XWB9	A0A6M9XWD9	A0A6M9XWF1	A0A6M9XWF7	A0A6M9XWW6	A0A6M9XX51	A0A6M9XX53	A0A6M9XXG0	A0A6M9XY64	A0A6M9XYB1	A0A6M9XYF1	A0A6M9XYF8	A0A6M9XYK3	A0A6M9XZF1	A0A6M9XZH1	A0A6M9XZK4	A0A6M9XZQ0	A0A6M9XZR7	A0A6M9XZT1	A0A6M9Y000	A0A6M9Y005	A0A6M9Y036	A0A6M9Y038	A0A6M9Y1B5	O50506	O50522	O50523	O50526	O54183	O54203	O54207	O69822	O69838	O69862	O69947	O69962	O70011	O86516	O86599	O86614	O86616	O86727	O86781	O86800	O86826	O87852	O88018	O88021	O88026	P07883	P40179	P72394	Q53876	Q59832	Q59833	Q79CA9	Q7AKD4	Q7AKQ9	Q8CJI7	Q8CJR4	Q8CJS6	Q8CJW6	Q8CJZ5	Q8CK39	Q8CK51	Q8CK55	Q93J96	Q93JA3	Q93JA4	Q93RU1	Q9ACY9	Q9ACZ2	Q9AD82	Q9ADI1	Q9ADI2	Q9ADI5	Q9EWH0	Q9EWI9	Q9EWR5	Q9EWZ6	Q9EWZ7	Q9F2K1	Q9F2R8	Q9F398	Q9F3A0	Q9F3I2	Q9F3Q4	Q9FBM6	Q9FC46	Q9K460	Q9K473	Q9K487	Q9K488	Q9KXK4	Q9KXT4	Q9KXV7	Q9KXV8	Q9KY03	Q9KY04	Q9KY99	Q9KYG2	Q9KYJ7	Q9KYS5	Q9KYY7	Q9KZ09	Q9KZ11	Q9KZE3	Q9KZE9	Q9KZL6	Q9KZL8	Q9KZL9	Q9KZN8	Q9KZP4	Q9L035	Q9L036	Q9L040	Q9L065	Q9L068	Q9L115	Q9L117	Q9L1E9	Q9L1K2	Q9L1K3	Q9L1T3	Q9L1V1	Q9L1Y6	Q9L260	Q9L2I0	Q9L2I8	Q9RCX4	Q9RDG9	Q9RI60	Q9RIU7	Q9RJ38	Q9RJ88	Q9RJM8	Q9RJR1	Q9RJT9	Q9RJU1	Q9RJU4	Q9RJV9	Q9RJY2	Q9RK18	Q9RK38	Q9RK69	Q9RK75	Q9RK76	Q9RKF0	Q9RKN7	Q9RL45	Q9S0S0	Q9S1S4	Q9S1T1	Q9S223	Q9S2C9	Q9S2Z1	Q9S5K1	Q9S6T0	Q9X8Z4	Q9X926	Q9X947	Q9XA22	Q9XAB7	Q9XAC0	Q9XAP6	Q9Z5B6	Q9Z5C0	Q9Z9M4	Q9Z9M6	Q9Z9M7	Q9Z9M9	Q9ZBA5	Q9ZBN1	S4W5K3	S4W8K7	A0A6M9XGI2	A0A6M9XGX5	A0A6M9XJP3	A0A6M9XPW0	Q8CJW7	Q9KYX2	Q9KZJ2	Q9L080	Q9EWW6	Q9X8W0	A0A6M9XGN3	A0A6M9XM66	A0A6M9XQ83	A0A6M9XS03	A0A6M9XSS7	A0A6M9XUW7	A0A6M9XYB3	O54182	O86757	O86768	Q8CJY8	Q9L0M8	Q9L1H5	Q9RL12	A0A6M9XSW5	Q9AK36	A0A6M9XYM7	Q9AJX3	Q9ADJ9	Q9F2K2	A0A6M9XDW6	A0A6M9XE04	A0A6M9XIQ8	A0A6M9XJ64	A0A6M9XK27	A0A6M9XL64	A0A6M9XLZ4	A0A6M9XMV1	A0A6M9XNH9	A0A6M9XNY9	A0A6M9XPX4	A0A6M9XQ16	A0A6M9XQ44	A0A6M9XQK6	A0A6M9XSH7	A0A6M9XV83	A0A6M9XXW6	O69992	P52561	Q7AKK3	Q9AK76	Q9EWS0	Q9EWV2	Q9K3U0	Q9KXN0	Q9KXR1	Q9KY28	Q9L1L3	Q9X7W0	Q9X8I5	Q9X8R7	Q9X8V9	Q02058	Q9EWU5	Q9KXW1	Q9L211	Q9S224	A0A6M9XF31	Q93JJ0	Q9F2P9	A0A6M9XVW7	O54134	A0A6M9XQ28	Q93JF8	Q9S2H9	A0A6M9XHV5	Q9L2E9	A0A6M9XHI1	A0A6M9XIY5	A0A6M9XPA0	A0A6M9XPR7	O69913	P43414	Q9X908	Q9X8P6	A0A6M9XH65	A0A6M9XPK3	Q9KXS0	A0A6M9XV75	O86840	A0A6M9XF96	A0A6M9XV74	A0A6M9XLL3	P50589	A0A6M9XSL8	O50519	A0A6M9XS55	Q9Z530	A0A6M9XFR1	A0A6M9XG14	A0A6M9XN99	A0A6M9XRS8	A0A6M9XRU9	O86779	Q8CK27	Q9EWS7	Q9S2K7	Q9X8N6	Q9ZBR1	O88052	Q9S225	Q9S2D3	A0A6M9XG98	Q9AK25	Q9RDE5	Q9X7T2	A0A6M9XMA0	A0A6M9XQB1	Q8CJP9	Q9L1U5	A0A6M9XDE2	A0A6M9XL92	A0A6M9XM47	A0A6M9XXQ5	A0A6M9XZ12	Q9L0Y4	Q9S1N4	Q9X8U7	Q9XAM1	Q9ZC15	A0A6M9XLR8	P36266	Q9ADK2	A0A6M9XJT3	A0A6M9XT84	A0A6M9XU65	A0A6M9XV15	Q8CJR6	Q9FC33	Q9KXR0	Q9KYR1	A0A6M9XQ08	P18183	A0A6M9X9Z3	A0A6M9XA50	A0A6M9XBT9	A0A6M9XC02	A0A6M9XD05	A0A6M9XDI0	A0A6M9XE64	A0A6M9XGH2	A0A6M9XGL7	A0A6M9XGM0	A0A6M9XHM5	A0A6M9XIB6	A0A6M9XIX3	A0A6M9XJ10	A0A6M9XJZ5	A0A6M9XKA4	A0A6M9XKC7	A0A6M9XKI0	A0A6M9XKN0	A0A6M9XKQ8	A0A6M9XL76	A0A6M9XLX2	A0A6M9XLZ5	A0A6M9XM38	A0A6M9XMB1	A0A6M9XME0	A0A6M9XMM7	A0A6M9XN90	A0A6M9XNA0	A0A6M9XNS0	A0A6M9XPG1	A0A6M9XPH8	A0A6M9XPM3	A0A6M9XPQ8	A0A6M9XPU9	A0A6M9XPX5	A0A6M9XPZ5	A0A6M9XQ43	A0A6M9XQ74	A0A6M9XQ75	A0A6M9XQX4	A0A6M9XQZ9	A0A6M9XRI7	A0A6M9XRV5	A0A6M9XS56	A0A6M9XSU3	A0A6M9XT58	A0A6M9XTY1	A0A6M9XUX3	A0A6M9XV66	A0A6M9XVA6	A0A6M9XW31	A0A6M9XWC1	A0A6M9XWD6	A0A6M9XWJ2	A0A6M9XXW2	A0A6M9XY18	A0A6M9XYN3	A0A6M9XZC6	A0A6M9XZR5	O52313	O54163	O86702	O86798	O86843	O86856	P17211	P18182	P18184	P18249	P37971	P38133	Q59836	Q7AKD1	Q7AKG9	Q7BN09	Q8R5N3	Q93JJ8	Q93RV0	Q9ACZ0	Q9AD00	Q9AD34	Q9ADM4	Q9ADQ0	Q9AK31	Q9EWE1	Q9EWE3	Q9EWG1	Q9EWW4	Q9F379	Q9FBL1	Q9FBU7	Q9FBZ0	Q9FC74	Q9FC81	Q9K2W6	Q9K3H7	Q9K401	Q9K4K0	Q9KY54	Q9KYF3	Q9KZF7	Q9KZV5	Q9KZX4	Q9L0I8	Q9L0W8	Q9L1B8	Q9L1U1	Q9L1Z6	Q9R3I8	Q9RCU5	Q9RCU7	Q9RCW8	Q9RD50	Q9RD74	Q9RDI5	Q9RI52	Q9RIS5	Q9RIS8	Q9RIT0	Q9RIT1	Q9RJ06	Q9RJS2	Q9RKI2	Q9RKV3	Q9RPC8	Q9S1V5	Q9S2A7	Q9S6U3	Q9WX11	Q9X7S2	Q9X8P3	Q9X8Z1	Q9X8Z7	Q9XAI9	S4W6F1	S4W6H9	S4W6I9	A0A6M9XMS4	A0A6M9XQE7	B5B048	B5B050	Q9FBM3	Q9FBM4	A0A6M9XBT8	A0A6M9XHY5	A0A6M9XJU0	A0A6M9XPL6	A0A6M9XS66	A0A6M9XT36	A0A6M9XUD2	O69858	O69978	Q9ACU8	Q9KXQ0	Q9RIY2	Q9S2K0	Q9XA83	S4W8N9
GO:0006097	glyoxylate cycle	A0A6M9XFS2	A0A6M9XQY5	A0A6M9XYE8	Q93J61	Q9KZF3	Q9RKU9	Q9X5M9
GO:0006757	na	O08333	Q9FC99	Q9L1L8	A0A6M9XDU2	A0A6M9XRF7	A0A6M9XGU6	A0A6M9XHC0	A0A6M9XJ28	A0A6M9XJL0	A0A6M9XK00	A0A6M9XKY2	A0A6M9XML4	A0A6M9XQD3	A0A6M9XR21	A0A6M9XRV6	A0A6M9XU33	A0A6M9XWL2	A0A6M9XXY4	A0A6M9XYD5	O88015	P0A4E1	P33158	Q9F2Q3	Q9F3P9	Q9L214	Q9L299	Q9RJR2	Q9RKT2	Q9S2I9	Q9X8R6	Q9Z518	Q9Z519	Q9Z520	Q9Z523
GO:0006094	gluconeogenesis	A0A6M9XG94	A0A6M9XGU6	A0A6M9XJL0	A0A6M9XMM0	A0A6M9XQD3	A0A6M9XRV6	A0A6M9XT91	A0A6M9XUG1	A0A6M9XYD5	O86564	O88015	P33158	Q93JL5	Q9FBN2	Q9RJR2	Q9RK64	Q9Z519	Q9Z520	Q9Z523
GO:0006088	na	
GO:0035384	na	A0A6M9XG89	Q9L0A1	Q9EWX6
GO:0035383	na	A0A6M9XG89	Q9L0A1	Q9EWX6	O86701	Q9KYP6	Q9KZZ0	Q9L2C2	Q9RL13	Q9X7T3	Q9X9X9	O87840	Q9KY56	A0A6M9XGI2	A0A6M9XGX5	Q93J53	Q93J64	Q9KZJ2	Q9L080	Q9Z5A7
GO:0033866	na	A0A6M9XFR1	A0A6M9XG14	A0A6M9XN99	A0A6M9XRS8	A0A6M9XRU9	O86779	Q8CK27	Q9EWS7	Q9S2K7	Q9X8N6	Q9ZBR1
GO:0006079	na	
GO:0006077	na	
GO:0006078	na	
GO:0006076	na	
GO:0006069	na	
GO:0006068	na	
GO:0046398	na	A0A6M9XMH7	Q93J51
GO:0006065	UDP-glucuronate biosynthetic process	A0A6M9XMH7	Q93J51
GO:0006062	na	
GO:0006060	na	
GO:0006061	na	
GO:0006058	na	
GO:0006056	na	
GO:0046381	na	
GO:0006055	na	
GO:0046346	na	
GO:0006050	na	
GO:0006053	na	
GO:0006051	na	
GO:0046347	na	
GO:0006052	na	
GO:0006049	na	
GO:0006047	UDP-N-acetylglucosamine metabolic process	A0A6M9XF84	A0A6M9XJX5	A0A6M9Y1T4	O69866	Q53876	Q8CJX6	Q9K487	Q9S2X9	Q9L065
GO:0006048	UDP-N-acetylglucosamine biosynthetic process	A0A6M9XF84	A0A6M9XJX5	A0A6M9Y1T4	O69866	Q53876	Q8CJX6	Q9K487	Q9S2X9
GO:0006046	N-acetylglucosamine catabolic process	Q9K487	Q9KXV7
GO:0006044	N-acetylglucosamine metabolic process	Q9K487	Q9KXV7	A0A6M9XKS9	A0A6M9XTU7	Q93JE6
GO:1901072	na	Q9K487	Q9KXV7	A0A6M9XES2	A0A6M9XW90	Q8CK55	Q9RHK9	Q9S6T0	Q9Z9M4	Q9Z9M6
GO:0006045	na	
GO:1901073	na	
GO:1901071	na	Q9K487	Q9KXV7	A0A6M9XKS9	A0A6M9XTU7	Q93JE6	A0A6M9XES2	A0A6M9XW90	Q8CK55	Q9RHK9	Q9S6T0	Q9Z9M4	Q9Z9M6
GO:0006043	glucosamine catabolic process	Q9K487
GO:0006042	na	
GO:0006032	chitin catabolic process	A0A6M9XES2	A0A6M9XW90	Q8CK55	Q9RHK9	Q9S6T0	Q9Z9M4	Q9Z9M6
GO:0006031	na	
GO:0006030	na	A0A6M9XES2	A0A6M9XW90	Q8CK55	Q9RHK9	Q9S6T0	Q9Z9M4	Q9Z9M6
GO:0006036	na	
GO:0006034	na	
GO:0006035	na	
GO:0006033	na	
GO:0006028	na	
GO:0046350	na	
GO:0006025	na	
GO:0006021	inositol biosynthetic process	A0A6M9XK01	A0A6M9XRN7	O69948	Q9X8T5	Q9Z4Y8
GO:0046389	na	
GO:0006019	na	
GO:0006018	na	
GO:0046384	na	
GO:0046387	na	
GO:0006017	na	
GO:0006016	na	
GO:0046391	na	A0A6M9XK27	Q9EWS0	Q9K3U0
GO:0006015	5-phosphoribose 1-diphosphate biosynthetic process	A0A6M9XK27	Q9EWS0	Q9K3U0
GO:0019255	na	
GO:0006009	na	
GO:0042353	na	
GO:0006005	na	
GO:0006003	na	
GO:0005999	na	
GO:0005997	xylulose metabolic process	A0A6M9XCR7	Q9RK00
GO:0005998	xylulose catabolic process	A0A6M9XCR7	Q9RK00
GO:0005995	na	
GO:0005988	na	Q9RKF8	Q9ZBF6
GO:0005989	na	
GO:0005985	na	
GO:0005986	na	
GO:0005983	na	
GO:0005977	glycogen metabolic process	A0A6M9XR48	A0A6M9XT83	A0A6M9XTE5	Q9ADI1	Q9KY03	Q9L1E9	Q9X947	A0A6M9XC70	A0A6M9XUQ0	A0A6M9XVM8	A0A6M9XZB0	O54204	O70013	P72394	Q59832	Q59833	Q7AKG7	Q9KY05	A0A6M9XLY6	Q9L1Y6
GO:0005978	glycogen biosynthetic process	A0A6M9XC70	A0A6M9XUQ0	A0A6M9XVM8	A0A6M9XZB0	O54204	O70013	P72394	Q59832	Q59833	Q7AKG7	Q9KY05
GO:0006112	na	A0A6M9XR48	A0A6M9XT83	A0A6M9XTE5	Q9ADI1	Q9KY03	Q9L1E9	Q9X947	A0A6M9XC70	A0A6M9XUQ0	A0A6M9XVM8	A0A6M9XZB0	O54204	O70013	P72394	Q59832	Q59833	Q7AKG7	Q9KY05	A0A6M9XLY6	Q9L1Y6
GO:0005974	na	
GO:0005973	na	
GO:0005972	na	
GO:0005971	ribonucleoside-diphosphate reductase complex	Q9K496
GO:0005969	na	
GO:0005968	na	
GO:0005967	na	
GO:0005966	na	
GO:0005965	na	
GO:0005964	na	
GO:0005962	na	
GO:0005960	glycine cleavage complex	A0A6M9XUT5	O86566	Q9AK84
GO:0005958	na	
GO:0005957	na	
GO:0005956	na	
GO:0005955	na	
GO:0005954	na	
GO:0005953	na	
GO:0005952	na	
GO:0005951	carbamoyl-phosphate synthase complex	Q9KXR5
GO:0005950	na	
GO:0005949	na	
GO:0005948	acetolactate synthase complex	O87839	Q8CJL4	Q9L123	Q9RDF9	Q9Z567	Q9Z5A1
GO:0005946	na	
GO:0005945	6-phosphofructokinase complex	O08333	Q9FC99	Q9L1L8
GO:0005944	na	
GO:0097651	na	
GO:0005943	na	
GO:0005941	na	
GO:0005936	na	
GO:0005931	na	
GO:0005928	na	
GO:0005927	na	
GO:0005925	na	
GO:0005924	na	
GO:0005922	na	
GO:0005921	na	
GO:0005920	na	
GO:0005918	na	
GO:0005919	na	
GO:0005917	na	
GO:0014704	na	
GO:0005916	na	
GO:0005914	na	
GO:0005908	na	
GO:0005907	na	
GO:0005906	na	
GO:0098862	na	
GO:0005900	na	
GO:0005899	na	
GO:0005898	na	
GO:0005897	na	
GO:0005896	na	
GO:0005895	na	
GO:0005894	na	
GO:0005893	na	
GO:0005892	na	
GO:0005890	na	
GO:0005889	na	
GO:0005888	na	
GO:0005885	na	
GO:0099513	na	
GO:0005883	na	
GO:0005880	na	
GO:0005873	na	
GO:0005872	na	
GO:0008290	na	
GO:0005870	na	
GO:0005869	na	
GO:0005868	na	
GO:0030286	na	
GO:0005863	na	
GO:0036379	na	
GO:0005862	na	
GO:0005865	na	
GO:0016460	na	
GO:0005859	na	
GO:0005854	na	
GO:0005853	na	
GO:0005851	na	
GO:0005850	na	
GO:0005848	na	
GO:0005849	na	
GO:0005847	na	
GO:0005846	na	
GO:0005845	na	
GO:0005837	na	
GO:0005836	na	
GO:0005835	fatty acid synthase complex	A0A6M9XYM8	Q9L0M3
GO:1905360	na	
GO:0005834	na	
GO:0005833	na	
GO:0005832	na	
GO:0005831	na	
GO:0005817	na	
GO:0005814	na	
GO:0005810	na	
GO:0005809	na	
GO:0005808	na	
GO:0005806	na	
GO:0005805	na	
GO:0005804	na	
GO:0005803	na	
GO:0098791	na	
GO:0005800	na	
GO:0005799	na	
GO:0005792	na	
GO:0005787	na	
GO:0005786	na	
GO:0005785	na	
GO:0005784	na	
GO:0031907	na	
GO:0005781	na	
GO:0005780	na	
GO:0031231	na	
GO:0005779	na	
GO:0031903	na	
GO:0098852	na	
GO:0005763	na	
GO:0000314	na	
GO:0005761	na	
GO:0005762	na	
GO:0000315	na	
GO:0000313	na	
GO:0005760	na	
GO:0005740	na	
GO:0005757	na	
GO:0005756	na	
GO:0000275	na	
GO:0005755	na	
GO:0005754	na	
GO:0005751	na	
GO:0005746	na	
GO:0005750	na	
GO:0005749	na	
GO:0005745	na	
GO:0005736	na	
GO:0055029	na	
GO:0005735	na	
GO:0005734	na	
GO:0005733	na	
GO:0005731	na	
GO:0005729	na	
GO:0005727	na	
GO:0005728	na	
GO:0046821	na	
GO:0005726	na	
GO:0005725	na	
GO:0005724	na	
GO:0005723	na	
GO:0005721	na	
GO:0005701	na	
GO:0005722	na	
GO:0005715	na	
GO:0005713	na	
GO:0005714	na	
GO:0005712	na	
GO:0005711	na	
GO:0005710	na	
GO:0005709	na	
GO:0005708	na	
GO:0005707	na	
GO:0005706	na	
GO:0005700	na	
GO:0005705	na	
GO:0005704	na	
GO:0005703	na	
GO:0005702	na	
GO:0005698	na	
GO:0005696	na	
GO:0005695	na	
GO:0005693	na	
GO:0005692	na	
GO:0005691	na	
GO:0005690	na	
GO:0005688	na	
GO:0005687	na	
GO:0005686	na	
GO:0005685	na	
GO:0005683	na	
GO:0005682	na	
GO:0005680	na	
GO:0005678	na	
GO:0005674	na	
GO:0005673	na	
GO:0005672	na	
GO:0005671	na	
GO:0005670	na	
GO:0005668	na	
GO:0005666	na	
GO:0005665	na	
GO:0005664	na	
GO:0000808	na	
GO:0005662	na	
GO:0005660	na	
GO:0005658	na	
GO:0005656	na	
GO:0005655	na	
GO:0005651	na	
GO:0005650	na	
GO:0005649	na	
GO:0005648	na	
GO:0005647	na	
GO:0005646	na	
GO:0005645	na	
GO:0005642	na	
GO:0005641	na	
GO:0031965	na	
GO:0031229	na	
GO:0005652	na	
GO:0005638	na	
GO:0005633	na	
GO:0005632	na	
GO:0005631	na	
GO:0005630	na	
GO:0005627	na	
GO:0005626	na	
GO:0005625	na	
GO:0005624	na	
GO:0005623	na	
GO:0005621	na	
GO:0005617	na	
GO:0005616	na	
GO:0005614	na	
GO:0005613	na	
GO:0005612	na	
GO:0005611	na	
GO:0005610	na	
GO:0005609	na	
GO:0005608	na	
GO:0005607	na	
GO:0005604	na	
GO:0005606	na	
GO:0005603	na	
GO:0005602	na	
GO:0005601	na	
GO:0005600	na	
GO:0005599	na	
GO:0005598	na	
GO:0030935	na	
GO:0005597	na	
GO:0005596	na	
GO:0030934	na	
GO:0005595	na	
GO:0005594	na	
GO:0005592	na	
GO:0098646	na	
GO:0098645	na	
GO:0098642	na	
GO:0005591	na	
GO:0098648	na	
GO:0098644	na	
GO:0098652	na	
GO:0005590	na	
GO:0098647	na	
GO:0005589	na	
GO:0005588	na	
GO:0099081	na	
GO:0005587	na	
GO:0005586	na	
GO:0005585	na	
GO:0005584	na	
GO:0098643	na	
GO:0005582	na	
GO:0005580	na	
GO:0005579	na	
GO:0005577	na	
GO:0005574	na	
GO:0005573	na	
GO:0005572	na	
GO:0005571	na	
GO:0005570	na	
GO:0005569	na	
GO:0005568	na	
GO:0005567	na	
GO:0005566	na	
GO:0005565	na	
GO:0005564	na	
GO:0005563	na	
GO:0005562	na	
GO:0005561	na	
GO:0005559	na	
GO:0005558	na	
GO:0005557	na	
GO:0005555	na	
GO:0005553	na	
GO:0005552	na	
GO:0005551	na	
GO:0005550	na	
GO:0005549	na	
GO:0005547	na	
GO:0035091	na	A0A6M9XBK9	A0A6M9XSA8	A0A6M9XUX0	Q9KZY6	Q9RJS3	Q9X7M7
GO:0005546	na	
GO:0005545	na	
GO:0005544	na	
GO:0005542	na	
GO:0005541	na	
GO:0005540	na	
GO:0005537	na	
GO:0005536	na	
GO:0005534	na	
GO:0005533	na	
GO:0005532	na	
GO:0005531	na	
GO:0005530	na	
GO:0005528	na	
GO:0005525	GTP binding	A0A6M9XDF2	A0A6M9XEW0	A0A6M9XFE7	A0A6M9XFE9	A0A6M9XGF3	A0A6M9XGK9	A0A6M9XGX2	A0A6M9XHV4	A0A6M9XID1	A0A6M9XIE5	A0A6M9XII8	A0A6M9XJP6	A0A6M9XKD2	A0A6M9XL72	A0A6M9XL91	A0A6M9XM42	A0A6M9XMJ3	A0A6M9XMM0	A0A6M9XMV7	A0A6M9XN63	A0A6M9XP59	A0A6M9XPK4	A0A6M9XQG1	A0A6M9XQJ7	A0A6M9XQK6	A0A6M9XQZ4	A0A6M9XRU0	A0A6M9XRY3	A0A6M9XSC0	A0A6M9XSS0	A0A6M9XTH3	A0A6M9XV33	A0A6M9XVD2	A0A6M9XXC1	A0A6M9XXK2	O69874	O69972	O87844	O88011	P40173	P40174	P40175	P45500	P52560	P95722	Q8CJQ8	Q93IU4	Q93JL5	Q9ADE6	Q9ADG6	Q9AK76	Q9EWJ8	Q9EWR9	Q9EWW8	Q9FCD5	Q9K4A8	Q9KYI5	Q9KYI7	Q9KYI8	Q9KZK8	Q9L281	Q9L2C0	Q9RDC9	Q9RDF2	Q9RJ47	Q9X891	Q9X8I3	Q9X8P6	Q9XA50	Q9Z513	Q9ZBP9	Q9ZBS2	Q9ZBT9
GO:1901265	na	A0A6M9XDF2	A0A6M9XEW0	A0A6M9XFE7	A0A6M9XFE9	A0A6M9XGF3	A0A6M9XGK9	A0A6M9XGX2	A0A6M9XHV4	A0A6M9XID1	A0A6M9XIE5	A0A6M9XII8	A0A6M9XJP6	A0A6M9XKD2	A0A6M9XL72	A0A6M9XL91	A0A6M9XM42	A0A6M9XMJ3	A0A6M9XMM0	A0A6M9XMV7	A0A6M9XN63	A0A6M9XP59	A0A6M9XPK4	A0A6M9XQG1	A0A6M9XQJ7	A0A6M9XQK6	A0A6M9XQZ4	A0A6M9XRU0	A0A6M9XRY3	A0A6M9XSC0	A0A6M9XSS0	A0A6M9XTH3	A0A6M9XV33	A0A6M9XVD2	A0A6M9XXC1	A0A6M9XXK2	O69874	O69972	O87844	O88011	P40173	P40174	P40175	P45500	P52560	P95722	Q8CJQ8	Q93IU4	Q93JL5	Q9ADE6	Q9ADG6	Q9AK76	Q9EWJ8	Q9EWR9	Q9EWW8	Q9FCD5	Q9K4A8	Q9KYI5	Q9KYI7	Q9KYI8	Q9KZK8	Q9L281	Q9L2C0	Q9RDC9	Q9RDF2	Q9RJ47	Q9X891	Q9X8I3	Q9X8P6	Q9XA50	Q9Z513	Q9ZBP9	Q9ZBS2	Q9ZBT9	A0A6M9XBD3	A0A6M9XCN4	A0A6M9XJU4	A0A6M9XQR5	A0A6M9XRC1	A0A6M9XRC2	A0A6M9XST0	A0A6M9XT87	A0A6M9XTY9	A0A6M9XU87	A0A6M9XUY0	A0A6M9XV38	A0A6M9XY07	O69856	O88051	Q53926	Q7AKI1	Q8CJM9	Q8CK19	Q93J60	Q93RX5	Q93RZ4	Q9K4C6	Q9KYL7	Q9RL35	Q9X7N8	Q9X7Y4	Q9XA30	Q9Z4W3	Q9ZBJ9	Q9ZBN0	A0A6M9XAM0	A0A6M9XC04	A0A6M9XDM2	A0A6M9XFS0	A0A6M9XFU2	A0A6M9XG72	A0A6M9XHW6	A0A6M9XI89	A0A6M9XIH3	A0A6M9XIY6	A0A6M9XJG9	A0A6M9XJW4	A0A6M9XJY4	A0A6M9XKE9	A0A6M9XL10	A0A6M9XM54	A0A6M9XMH7	A0A6M9XN97	A0A6M9XNA7	A0A6M9XNZ1	A0A6M9XP29	A0A6M9XP85	A0A6M9XPD3	A0A6M9XPP1	A0A6M9XRL9	A0A6M9XSK4	A0A6M9XSM0	A0A6M9XST1	A0A6M9XT31	A0A6M9XTT1	A0A6M9XU88	A0A6M9XUL3	A0A6M9XUM3	A0A6M9XXT9	A0A6M9XZ60	A0A6M9XZS7	A0A6M9XZS9	O86504	O86836	P16245	P43169	P54895	Q93J08	Q93J51	Q93J73	Q99Q18	Q9F3D4	Q9F3K4	Q9FBM9	Q9FC43	Q9FC67	Q9KYH6	Q9L0I4	Q9L1C9	Q9L1U4	Q9L1Z5	Q9RD04	Q9RJA1	Q9RJK6	Q9RJW2	Q9RK40	Q9RKF9	Q9S274	Q9S2M5	Q9X853	Q9XAI8	Q9XAK8	Q9XAQ7	Q9XAQ9	Q9Z518	Q9Z564	Q9Z569	Q9Z597	Q9ZBS0	S4W6A6	A0A6M9XU56	O86840	Q9KYS1	A0A6M9XAN0	A0A6M9XAY5	A0A6M9XC44	A0A6M9XG35	A0A6M9XHR9	A0A6M9XI81	A0A6M9XJ26	A0A6M9XJS5	A0A6M9XKG6	A0A6M9XKR3	A0A6M9XMC3	A0A6M9XQ38	A0A6M9XR94	A0A6M9XRP4	A0A6M9XRQ0	A0A6M9XRX4	A0A6M9XTQ9	A0A6M9XWD2	A0A6M9XYR9	A0A6M9XZZ1	O88014	O88017	Q53917	Q7AKL1	Q8CJJ9	Q93J68	Q93JE7	Q9ADB4	Q9EX17	Q9F3D5	Q9F3P6	Q9FBT8	Q9KXQ2	Q9L2D2	Q9L2D7	Q9RDK1	Q9RJ37	Q9RJR6	Q9RK41	Q9RKB5	Q9RKR6	Q9S204	Q9WX15	Q9XAB9	Q9Z565	A0A6M9X9Z6	A0A6M9XAU4	A0A6M9XBQ4	A0A6M9XCM9	A0A6M9XEK5	A0A6M9XEZ4	A0A6M9XF89	A0A6M9XFF6	A0A6M9XGK1	A0A6M9XGU3	A0A6M9XH46	A0A6M9XHG7	A0A6M9XHY9	A0A6M9XIY9	A0A6M9XJF7	A0A6M9XL19	A0A6M9XM85	A0A6M9XN92	A0A6M9XNF2	A0A6M9XP24	A0A6M9XPA6	A0A6M9XQ79	A0A6M9XQ95	A0A6M9XQL9	A0A6M9XQP3	A0A6M9XR06	A0A6M9XS07	A0A6M9XSD6	A0A6M9XSH1	A0A6M9XT01	A0A6M9XTB9	A0A6M9XTL7	A0A6M9XTS0	A0A6M9XU36	A0A6M9XU89	A0A6M9XUB8	A0A6M9XUC6	A0A6M9XUM7	A0A6M9XUN6	A0A6M9XVT1	A0A6M9XW83	A0A6M9XWT0	A0A6M9XXL1	A0A6M9XYR1	A0A6M9Y1F1	O50491	O50531	O54177	O86550	P42534	P43167	Q8CJQ0	Q8CJU6	Q8CJY1	Q93IW2	Q93JG7	Q93RT5	Q93S08	Q93S13	Q9AK69	Q9EWD7	Q9EWG7	Q9EWK2	Q9EWQ8	Q9EWZ3	Q9EX33	Q9EX55	Q9F2Y0	Q9F3A3	Q9F3D1	Q9F3D2	Q9F3M8	Q9FCM3	Q9K3Z5	Q9K426	Q9K462	Q9KZ38	Q9KZ64	Q9KZA4	Q9L073	Q9L0L7	Q9L131	Q9L1A6	Q9RI74	Q9RIY2	Q9RJ78	Q9RJ97	Q9RJP8	Q9RK20	Q9RK22	Q9RK26	Q9RL28	Q9S1N9	Q9S1P2	Q9S2F6	Q9S2V3	Q9X7P6	Q9X7R5	Q9XA83	Q9XAQ1	Q9Z4Y4	Q9Z4Y6	Q9ZBN9	Q9ZBU1	A0A6M9XAV1	A0A6M9XB11	A0A6M9XCE3	A0A6M9XCX7	A0A6M9XDX4	A0A6M9XEM1	A0A6M9XF12	A0A6M9XF23	A0A6M9XG21	A0A6M9XG38	A0A6M9XGD5	A0A6M9XGM4	A0A6M9XHW4	A0A6M9XIK6	A0A6M9XJ08	A0A6M9XJ53	A0A6M9XJA0	A0A6M9XJC3	A0A6M9XJK6	A0A6M9XJN3	A0A6M9XJN7	A0A6M9XKG9	A0A6M9XKQ5	A0A6M9XKU7	A0A6M9XLE4	A0A6M9XMD2	A0A6M9XMK2	A0A6M9XP26	A0A6M9XPN6	A0A6M9XPZ7	A0A6M9XQF6	A0A6M9XQK8	A0A6M9XRN9	A0A6M9XS54	A0A6M9XS69	A0A6M9XSP2	A0A6M9XST5	A0A6M9XSX1	A0A6M9XTJ7	A0A6M9XUG7	A0A6M9XV23	A0A6M9XV75	A0A6M9XX04	O54143	O69869	O87839	Q53907	Q7AKH7	Q7AKM9	Q7AKN2	Q7APH5	Q8CJL4	Q8CJV6	Q8CJZ2	Q8CK06	Q93IU8	Q93JE3	Q9AD63	Q9ADF7	Q9EWF0	Q9EWX6	Q9EX14	Q9F2L6	Q9FC69	Q9FC77	Q9FCA4	Q9FCB6	Q9JN91	Q9K3F5	Q9K3J1	Q9K3W2	Q9K418	Q9KYK3	Q9KYS2	Q9KZ90	Q9L079	Q9L123	Q9L2D3	Q9RCY7	Q9RD26	Q9RDC6	Q9RDF9	Q9RJX2	Q9RJX3	Q9RKH2	Q9RKY7	Q9RKZ4	Q9RL06	Q9RL65	Q9S1N5	Q9S1P5	Q9S251	Q9S262	Q9S2Q6	Q9X7Y2	Q9X7Y6	Q9X8C3	Q9XCG6	Q9Z567	Q9Z5A1	Q9ZBK5	A0A6M9XC10	A0A6M9XEL9	A0A6M9XFG0	A0A6M9XFR1	A0A6M9XH59	A0A6M9XJL4	A0A6M9XJP4	A0A6M9XJZ9	A0A6M9XNQ7	A0A6M9XQI5	A0A6M9XQN6	A0A6M9XQX3	A0A6M9XUU1	A0A6M9XX93	A0A6M9XXL5	A0A6M9XYJ7	A0A6M9XZA3	Q02058	Q7API5	Q7API8	Q8CK27	Q9AJY7	Q9EWS7	Q9EWU5	Q9F370	Q9F389	Q9FC18	Q9JN75	Q9JN79	Q9K3F9	Q9K3V7	Q9K416	Q9KXQ4	Q9KXU4	Q9KXW1	Q9L1A7	Q9L2E1	Q9RD22	Q9RJD0	Q9RKU1	Q9S1U6	Q9Z4X8	Q9ZBV8	A0A6M9X9W2	A0A6M9XAK8	A0A6M9XAN8	A0A6M9XAQ0	A0A6M9XAR5	A0A6M9XAS7	A0A6M9XB59	A0A6M9XB64	A0A6M9XB96	A0A6M9XBH0	A0A6M9XBI0	A0A6M9XBK0	A0A6M9XBN2	A0A6M9XC15	A0A6M9XC40	A0A6M9XC70	A0A6M9XC79	A0A6M9XCE9	A0A6M9XCF1	A0A6M9XCP0	A0A6M9XCP3	A0A6M9XCP9	A0A6M9XCR0	A0A6M9XCR7	A0A6M9XCX2	A0A6M9XCX9	A0A6M9XDE2	A0A6M9XDF8	A0A6M9XDJ4	A0A6M9XDM9	A0A6M9XDR3	A0A6M9XDT3	A0A6M9XDT8	A0A6M9XDU2	A0A6M9XDY3	A0A6M9XE40	A0A6M9XE69	A0A6M9XEA3	A0A6M9XEB0	A0A6M9XEC0	A0A6M9XEC1	A0A6M9XEG0	A0A6M9XEI0	A0A6M9XEI7	A0A6M9XEJ7	A0A6M9XEK7	A0A6M9XEM9	A0A6M9XER3	A0A6M9XEU0	A0A6M9XF55	A0A6M9XF72	A0A6M9XF96	A0A6M9XFA9	A0A6M9XFE5	A0A6M9XFG5	A0A6M9XFK4	A0A6M9XFS3	A0A6M9XFT1	A0A6M9XFT5	A0A6M9XFU6	A0A6M9XFV2	A0A6M9XFV4	A0A6M9XG14	A0A6M9XG50	A0A6M9XG55	A0A6M9XG59	A0A6M9XG89	A0A6M9XG94	A0A6M9XG96	A0A6M9XGA2	A0A6M9XGC5	A0A6M9XGF2	A0A6M9XGL5	A0A6M9XGP2	A0A6M9XGP3	A0A6M9XGS3	A0A6M9XGT4	A0A6M9XGU1	A0A6M9XGV1	A0A6M9XGV7	A0A6M9XGW0	A0A6M9XGZ5	A0A6M9XH00	A0A6M9XH22	A0A6M9XH37	A0A6M9XH58	A0A6M9XH65	A0A6M9XHB0	A0A6M9XHD2	A0A6M9XHE2	A0A6M9XHE8	A0A6M9XHF2	A0A6M9XHF3	A0A6M9XHF5	A0A6M9XHF6	A0A6M9XHG4	A0A6M9XHH0	A0A6M9XHI1	A0A6M9XHJ2	A0A6M9XHK2	A0A6M9XHL2	A0A6M9XHL6	A0A6M9XHM3	A0A6M9XHQ1	A0A6M9XHS4	A0A6M9XHS6	A0A6M9XHV6	A0A6M9XHZ1	A0A6M9XHZ3	A0A6M9XI22	A0A6M9XI30	A0A6M9XI98	A0A6M9XIA2	A0A6M9XIB3	A0A6M9XIE2	A0A6M9XIE8	A0A6M9XIF8	A0A6M9XIK7	A0A6M9XIK8	A0A6M9XIL4	A0A6M9XIN8	A0A6M9XIP3	A0A6M9XIQ1	A0A6M9XIV1	A0A6M9XIW2	A0A6M9XIY5	A0A6M9XIY7	A0A6M9XIZ0	A0A6M9XJ02	A0A6M9XJ07	A0A6M9XJ29	A0A6M9XJ40	A0A6M9XJ41	A0A6M9XJ44	A0A6M9XJ50	A0A6M9XJ67	A0A6M9XJ80	A0A6M9XJ93	A0A6M9XJA1	A0A6M9XJA5	A0A6M9XJB6	A0A6M9XJB8	A0A6M9XJC4	A0A6M9XJC9	A0A6M9XJF5	A0A6M9XJG3	A0A6M9XJH4	A0A6M9XJI5	A0A6M9XJI6	A0A6M9XJI7	A0A6M9XJJ5	A0A6M9XJL8	A0A6M9XJL9	A0A6M9XJM0	A0A6M9XJN5	A0A6M9XJP0	A0A6M9XJQ5	A0A6M9XJQ6	A0A6M9XJU7	A0A6M9XJU9	A0A6M9XJY6	A0A6M9XK00	A0A6M9XK13	A0A6M9XK27	A0A6M9XK54	A0A6M9XK65	A0A6M9XK93	A0A6M9XKD5	A0A6M9XKE1	A0A6M9XKE4	A0A6M9XKF4	A0A6M9XKG5	A0A6M9XKJ3	A0A6M9XKJ9	A0A6M9XKL8	A0A6M9XKN5	A0A6M9XKN9	A0A6M9XKR0	A0A6M9XKU4	A0A6M9XKV7	A0A6M9XKY2	A0A6M9XKZ0	A0A6M9XKZ1	A0A6M9XL01	A0A6M9XL29	A0A6M9XL30	A0A6M9XL34	A0A6M9XL42	A0A6M9XL81	A0A6M9XL85	A0A6M9XLC0	A0A6M9XLC1	A0A6M9XLC4	A0A6M9XLD0	A0A6M9XLI5	A0A6M9XLL3	A0A6M9XLM4	A0A6M9XLP6	A0A6M9XLQ6	A0A6M9XLR2	A0A6M9XLS0	A0A6M9XLU3	A0A6M9XLV8	A0A6M9XLW8	A0A6M9XLZ9	A0A6M9XM24	A0A6M9XM47	A0A6M9XM61	A0A6M9XM66	A0A6M9XM67	A0A6M9XM73	A0A6M9XM75	A0A6M9XM81	A0A6M9XMA5	A0A6M9XMA8	A0A6M9XMD6	A0A6M9XME9	A0A6M9XMF5	A0A6M9XMH4	A0A6M9XMK0	A0A6M9XMQ6	A0A6M9XMR4	A0A6M9XMS7	A0A6M9XMS9	A0A6M9XMW1	A0A6M9XMW4	A0A6M9XMY1	A0A6M9XMY7	A0A6M9XN05	A0A6M9XN11	A0A6M9XN23	A0A6M9XN27	A0A6M9XN30	A0A6M9XN32	A0A6M9XN46	A0A6M9XN75	A0A6M9XN98	A0A6M9XN99	A0A6M9XNB7	A0A6M9XNJ2	A0A6M9XNP0	A0A6M9XNQ6	A0A6M9XNS2	A0A6M9XNU9	A0A6M9XNX0	A0A6M9XNY0	A0A6M9XNY2	A0A6M9XNZ6	A0A6M9XP13	A0A6M9XP27	A0A6M9XP32	A0A6M9XP37	A0A6M9XP48	A0A6M9XP62	A0A6M9XP74	A0A6M9XP89	A0A6M9XPA0	A0A6M9XPA7	A0A6M9XPA9	A0A6M9XPD9	A0A6M9XPE1	A0A6M9XPG5	A0A6M9XPH9	A0A6M9XPI0	A0A6M9XPJ6	A0A6M9XPK3	A0A6M9XPM2	A0A6M9XPM4	A0A6M9XPM9	A0A6M9XPR7	A0A6M9XPT6	A0A6M9XPU3	A0A6M9XPV4	A0A6M9XQ21	A0A6M9XQ26	A0A6M9XQ35	A0A6M9XQ47	A0A6M9XQ62	A0A6M9XQA3	A0A6M9XQB6	A0A6M9XQC0	A0A6M9XQC3	A0A6M9XQC4	A0A6M9XQE5	A0A6M9XQK4	A0A6M9XQM7	A0A6M9XQN9	A0A6M9XQQ2	A0A6M9XQU3	A0A6M9XR04	A0A6M9XR07	A0A6M9XR21	A0A6M9XR30	A0A6M9XR32	A0A6M9XR67	A0A6M9XR76	A0A6M9XR79	A0A6M9XR82	A0A6M9XR84	A0A6M9XR92	A0A6M9XR96	A0A6M9XR97	A0A6M9XRA0	A0A6M9XRB2	A0A6M9XRB6	A0A6M9XRC6	A0A6M9XRD1	A0A6M9XRE3	A0A6M9XRE9	A0A6M9XRF7	A0A6M9XRG7	A0A6M9XRH8	A0A6M9XRH9	A0A6M9XRI9	A0A6M9XRQ9	A0A6M9XRS1	A0A6M9XRS8	A0A6M9XRT8	A0A6M9XRU9	A0A6M9XRZ7	A0A6M9XRZ8	A0A6M9XS31	A0A6M9XS32	A0A6M9XS37	A0A6M9XS45	A0A6M9XS55	A0A6M9XS58	A0A6M9XS71	A0A6M9XS74	A0A6M9XS75	A0A6M9XSB6	A0A6M9XSB7	A0A6M9XSG5	A0A6M9XSH3	A0A6M9XSH5	A0A6M9XSH7	A0A6M9XSK7	A0A6M9XSL6	A0A6M9XSL8	A0A6M9XSM5	A0A6M9XSM8	A0A6M9XSV5	A0A6M9XT36	A0A6M9XT61	A0A6M9XT79	A0A6M9XT82	A0A6M9XT84	A0A6M9XTD7	A0A6M9XTH1	A0A6M9XTI9	A0A6M9XTP8	A0A6M9XTR3	A0A6M9XTS7	A0A6M9XTU0	A0A6M9XTU1	A0A6M9XTU4	A0A6M9XTW3	A0A6M9XTZ5	A0A6M9XU14	A0A6M9XU34	A0A6M9XU38	A0A6M9XU48	A0A6M9XU74	A0A6M9XU92	A0A6M9XU99	A0A6M9XUC3	A0A6M9XUD2	A0A6M9XUD8	A0A6M9XUE2	A0A6M9XUE3	A0A6M9XUH4	A0A6M9XUH7	A0A6M9XUJ5	A0A6M9XUJ6	A0A6M9XUK4	A0A6M9XUP9	A0A6M9XUQ6	A0A6M9XUR3	A0A6M9XUT3	A0A6M9XUU6	A0A6M9XUU7	A0A6M9XUW3	A0A6M9XUX4	A0A6M9XUX5	A0A6M9XUY4	A0A6M9XUY6	A0A6M9XUZ1	A0A6M9XUZ3	A0A6M9XV07	A0A6M9XV15	A0A6M9XV45	A0A6M9XV55	A0A6M9XV74	A0A6M9XV83	A0A6M9XVC2	A0A6M9XVE6	A0A6M9XVG5	A0A6M9XVH4	A0A6M9XVP2	A0A6M9XVQ0	A0A6M9XVS1	A0A6M9XVT7	A0A6M9XVU3	A0A6M9XVZ6	A0A6M9XW63	A0A6M9XW66	A0A6M9XW92	A0A6M9XWA3	A0A6M9XWG7	A0A6M9XWL1	A0A6M9XWR4	A0A6M9XWR9	A0A6M9XWS5	A0A6M9XWS8	A0A6M9XX51	A0A6M9XX56	A0A6M9XX69	A0A6M9XX74	A0A6M9XXC0	A0A6M9XXE9	A0A6M9XXF2	A0A6M9XXP4	A0A6M9XXR5	A0A6M9XXV3	A0A6M9XXV5	A0A6M9XY34	A0A6M9XY35	A0A6M9XY61	A0A6M9XY80	A0A6M9XY81	A0A6M9XY88	A0A6M9XYE3	A0A6M9XYK3	A0A6M9XYM0	A0A6M9XYY7	A0A6M9XZ08	A0A6M9XZ63	A0A6M9XZE1	A0A6M9XZU6	A0A6M9XZV5	A0A6M9XZV8	A0A6M9XZZ3	A0A6M9Y0Q3	A0A6M9Y136	A0A6M9Y158	A0A6M9Y1E4	B8XN04	B8XN10	O06851	O08416	O33619	O50487	O50495	O50504	O50519	O54116	O54119	O54136	O54154	O54187	O69835	O69858	O69875	O69900	O69913	O69936	O69942	O69945	O69967	O69978	O69980	O69981	O69992	O69995	O70005	O83032	O86519	O86528	O86560	O86574	O86575	O86583	O86629	O86641	O86653	O86658	O86659	O86699	O86745	O86751	O86766	O86779	O86783	O86788	O86808	O86810	O86831	O87837	O87840	O87841	O88027	O88037	O88039	O88054	O88055	P0A300	P0A4E1	P0A4G6	P0A4I7	P15106	P24532	P25941	P27902	P35885	P35886	P36176	P40135	P40171	P43414	P50589	P54739	P54740	P54741	P58481	P72394	P72409	P72410	Q04943	Q05558	Q53839	Q7AKE1	Q7AKE5	Q7AKJ5	Q7AKK2	Q7AKK4	Q7AKP2	Q7AKQ8	Q8CJR6	Q8CJS2	Q8CJT6	Q8CJV2	Q8CJV9	Q8CJX0	Q8CJX8	Q8CK02	Q8CK11	Q8CK28	Q8CK38	Q8CK44	Q8CK61	Q8KVT7	Q93IU0	Q93IZ7	Q93JB1	Q93JC7	Q93RX7	Q99Q13	Q9ACS3	Q9ACV6	Q9AD75	Q9AD88	Q9ADA4	Q9ADA7	Q9ADB2	Q9ADB6	Q9ADC8	Q9ADF2	Q9ADG4	Q9ADG8	Q9ADI8	Q9ADJ3	Q9ADK4	Q9AJX1	Q9AK40	Q9AK95	Q9EVK2	Q9EWH8	Q9EWI4	Q9EWI9	Q9EWK0	Q9EWN7	Q9EWN8	Q9EWP2	Q9EWP7	Q9EWS0	Q9EWT6	Q9EWU9	Q9EWV4	Q9EWW6	Q9EWY2	Q9EWY9	Q9EX40	Q9EX45	Q9F2I9	Q9F2K3	Q9F2M6	Q9F2N9	Q9F2P1	Q9F2U2	Q9F2U7	Q9F2X6	Q9F2Y8	Q9F316	Q9F323	Q9F341	Q9F349	Q9F350	Q9F383	Q9F3A8	Q9F3A9	Q9F3K7	Q9FBK6	Q9FBP2	Q9FBP8	Q9FC00	Q9FC01	Q9FC33	Q9FC44	Q9FC99	Q9FCA1	Q9FCB1	Q9FCC1	Q9FCH4	Q9FCK0	Q9FCK4	Q9FCK5	Q9FCL0	Q9JN86	Q9K3I2	Q9K3J0	Q9K3L1	Q9K3L4	Q9K3M8	Q9K3N6	Q9K3R6	Q9K3R7	Q9K3S8	Q9K3U0	Q9K3U8	Q9K3W3	Q9K3W7	Q9K3Z6	Q9K468	Q9K4B6	Q9K4B8	Q9K4C8	Q9K4D0	Q9K4D5	Q9K4I5	Q9KXJ6	Q9KXM5	Q9KXP2	Q9KXP9	Q9KXQ5	Q9KXQ6	Q9KXR5	Q9KXR6	Q9KXS0	Q9KXS5	Q9KXU5	Q9KXZ3	Q9KY07	Q9KY11	Q9KY55	Q9KY56	Q9KY67	Q9KYD2	Q9KYF7	Q9KYK1	Q9KYM4	Q9KYP5	Q9KYR6	Q9KYY4	Q9KZ60	Q9KZA7	Q9KZE5	Q9KZG4	Q9KZG8	Q9KZH1	Q9KZI8	Q9KZJ7	Q9KZM7	Q9KZN3	Q9KZQ9	Q9KZR9	Q9KZU9	Q9KZV3	Q9KZV6	Q9KZW2	Q9L008	Q9L060	Q9L076	Q9L095	Q9L0A1	Q9L0A2	Q9L0F7	Q9L0F9	Q9L0H2	Q9L0H8	Q9L0H9	Q9L0I0	Q9L0I2	Q9L0I7	Q9L0J9	Q9L0Q1	Q9L0Q6	Q9L0T6	Q9L0T7	Q9L0V3	Q9L0X2	Q9L0Y3	Q9L0Y4	Q9L140	Q9L156	Q9L177	Q9L1A3	Q9L1C3	Q9L1D1	Q9L1F3	Q9L1F4	Q9L1F5	Q9L1F6	Q9L1F7	Q9L1G4	Q9L1G6	Q9L1J3	Q9L1K5	Q9L1K9	Q9L1L8	Q9L1S6	Q9L1U3	Q9L211	Q9L218	Q9L235	Q9L244	Q9L247	Q9L278	Q9L279	Q9L290	Q9L291	Q9L298	Q9L299	Q9L2C5	Q9L2F2	Q9L2F3	Q9L2H7	Q9L2H9	Q9L2I4	Q9L2J5	Q9L2J8	Q9L2J9	Q9L2K4	Q9L2L5	Q9L8S3	Q9R7V6	Q9RCV1	Q9RCZ2	Q9RD01	Q9RD47	Q9RDA4	Q9RDC0	Q9RDG5	Q9RDH5	Q9RDH9	Q9RDI1	Q9RDI9	Q9RDJ4	Q9RDJ9	Q9RDK7	Q9RDL5	Q9RDN2	Q9RDS3	Q9RGQ6	Q9RGW6	Q9RI40	Q9RJ01	Q9RJ16	Q9RJ18	Q9RJ28	Q9RJ50	Q9RJ58	Q9RJ61	Q9RJ74	Q9RJ80	Q9RJ89	Q9RJD6	Q9RJD7	Q9RJF8	Q9RJK1	Q9RJK2	Q9RJM2	Q9RJM5	Q9RJQ5	Q9RJR0	Q9RJS6	Q9RJT6	Q9RK00	Q9RK02	Q9RK11	Q9RK13	Q9RK15	Q9RK64	Q9RK81	Q9RK99	Q9RKA5	Q9RKC6	Q9RKH9	Q9RKJ0	Q9RKK5	Q9RKK6	Q9RKK7	Q9RKL1	Q9RKL4	Q9RKL5	Q9RKP3	Q9RKQ4	Q9RKS1	Q9RKT3	Q9RKT7	Q9RKX5	Q9RKZ2	Q9RL43	Q9RL44	Q9RL45	Q9S205	Q9S215	Q9S219	Q9S220	Q9S224	Q9S227	Q9S245	Q9S288	Q9S2A6	Q9S2B1	Q9S2C0	Q9S2D7	Q9S2F0	Q9S2H9	Q9S2I8	Q9S2I9	Q9S2J1	Q9S2J2	Q9S2K7	Q9S2R3	Q9S2S8	Q9S2W7	Q9S2W8	Q9S2W9	Q9S2X5	Q9S6T6	Q9S6T8	Q9WX29	Q9X470	Q9X4J1	Q9X4K6	Q9X7M5	Q9X7M6	Q9X7P8	Q9X7U5	Q9X7V3	Q9X824	Q9X827	Q9X829	Q9X833	Q9X841	Q9X844	Q9X895	Q9X8D0	Q9X8G3	Q9X8G8	Q9X8I1	Q9X8I4	Q9X8I5	Q9X8I6	Q9X8J7	Q9X8L5	Q9X8L6	Q9X8N6	Q9X8Q0	Q9X8U7	Q9X8W0	Q9X8Y8	Q9X8Z8	Q9X8Z9	Q9X908	Q9X928	Q9X958	Q9X9Y7	Q9X9Z4	Q9XA16	Q9XA54	Q9XA57	Q9XAA1	Q9XAA7	Q9XAC8	Q9XAD4	Q9XAE1	Q9XAI1	Q9XAI7	Q9XAK7	Q9XAR9	Q9Z4V9	Q9Z4W5	Q9Z4Z6	Q9Z507	Q9Z519	Q9Z530	Q9Z531	Q9Z532	Q9Z560	Q9Z578	Q9Z580	Q9Z581	Q9Z5B5	Q9ZBF3	Q9ZBF8	Q9ZBF9	Q9ZBH6	Q9ZBH7	Q9ZBQ2	Q9ZBR1	Q9ZBR3	Q9ZBR6	Q9ZBR7	Q9ZBR9	Q9ZBX1	Q9ZBX4	Q9ZBX6	Q9ZBY5	Q9ZC01	Q9ZEP3	Q9ZH56	Q9ZIW7	Q9ZN80	Q9ZNB0	S4W5S2	S4WAS7	S4WB32
GO:0005524	ATP binding	A0A6M9X9W2	A0A6M9XAK8	A0A6M9XAM0	A0A6M9XAN8	A0A6M9XAQ0	A0A6M9XAR5	A0A6M9XAS7	A0A6M9XAX1	A0A6M9XB59	A0A6M9XB64	A0A6M9XB96	A0A6M9XBH0	A0A6M9XBI0	A0A6M9XBN2	A0A6M9XBX2	A0A6M9XC40	A0A6M9XC70	A0A6M9XC79	A0A6M9XCE9	A0A6M9XCP3	A0A6M9XCP9	A0A6M9XCR7	A0A6M9XCX2	A0A6M9XCX9	A0A6M9XD36	A0A6M9XD60	A0A6M9XDE2	A0A6M9XDF8	A0A6M9XDG6	A0A6M9XDJ4	A0A6M9XDK5	A0A6M9XDM9	A0A6M9XDR3	A0A6M9XDS1	A0A6M9XDT3	A0A6M9XDT8	A0A6M9XDU2	A0A6M9XDY3	A0A6M9XE69	A0A6M9XEA3	A0A6M9XEB0	A0A6M9XEC0	A0A6M9XEC1	A0A6M9XEG0	A0A6M9XEI0	A0A6M9XEI7	A0A6M9XEJ7	A0A6M9XEM9	A0A6M9XER3	A0A6M9XEU0	A0A6M9XEW0	A0A6M9XF72	A0A6M9XF96	A0A6M9XFA8	A0A6M9XFD5	A0A6M9XFE5	A0A6M9XFG5	A0A6M9XFI3	A0A6M9XFK4	A0A6M9XFQ9	A0A6M9XFS3	A0A6M9XFT1	A0A6M9XFT5	A0A6M9XFU6	A0A6M9XFV2	A0A6M9XFV4	A0A6M9XG14	A0A6M9XG50	A0A6M9XG55	A0A6M9XG59	A0A6M9XG89	A0A6M9XG94	A0A6M9XG96	A0A6M9XGA2	A0A6M9XGC5	A0A6M9XGF2	A0A6M9XGG6	A0A6M9XGL5	A0A6M9XGP2	A0A6M9XGP3	A0A6M9XGS3	A0A6M9XGT4	A0A6M9XGT7	A0A6M9XGU1	A0A6M9XGV1	A0A6M9XGV7	A0A6M9XGW0	A0A6M9XGX7	A0A6M9XGZ5	A0A6M9XH00	A0A6M9XH06	A0A6M9XH37	A0A6M9XH58	A0A6M9XH65	A0A6M9XHB0	A0A6M9XHD2	A0A6M9XHE2	A0A6M9XHE7	A0A6M9XHE8	A0A6M9XHF1	A0A6M9XHF2	A0A6M9XHF3	A0A6M9XHF5	A0A6M9XHF6	A0A6M9XHG0	A0A6M9XHG4	A0A6M9XHH0	A0A6M9XHI1	A0A6M9XHJ2	A0A6M9XHK2	A0A6M9XHL2	A0A6M9XHL6	A0A6M9XHM3	A0A6M9XHN8	A0A6M9XHQ1	A0A6M9XHS4	A0A6M9XHS6	A0A6M9XHT3	A0A6M9XHV6	A0A6M9XHX0	A0A6M9XHZ3	A0A6M9XI98	A0A6M9XIA2	A0A6M9XIB0	A0A6M9XIE2	A0A6M9XIE8	A0A6M9XIF8	A0A6M9XIG0	A0A6M9XIK7	A0A6M9XIK8	A0A6M9XIL4	A0A6M9XIM9	A0A6M9XIN8	A0A6M9XIP3	A0A6M9XIP6	A0A6M9XIQ1	A0A6M9XIS4	A0A6M9XIV1	A0A6M9XIW2	A0A6M9XIW3	A0A6M9XIW9	A0A6M9XIY5	A0A6M9XIZ0	A0A6M9XJ02	A0A6M9XJ07	A0A6M9XJ29	A0A6M9XJ40	A0A6M9XJ41	A0A6M9XJ50	A0A6M9XJ67	A0A6M9XJ76	A0A6M9XJ80	A0A6M9XJ91	A0A6M9XJ93	A0A6M9XJA5	A0A6M9XJB6	A0A6M9XJB8	A0A6M9XJC4	A0A6M9XJC9	A0A6M9XJF5	A0A6M9XJG3	A0A6M9XJH4	A0A6M9XJI5	A0A6M9XJI6	A0A6M9XJI7	A0A6M9XJJ5	A0A6M9XJL8	A0A6M9XJL9	A0A6M9XJM0	A0A6M9XJN1	A0A6M9XJN5	A0A6M9XJP0	A0A6M9XJQ5	A0A6M9XJQ6	A0A6M9XJU7	A0A6M9XJU9	A0A6M9XJV6	A0A6M9XJX3	A0A6M9XJY6	A0A6M9XK00	A0A6M9XK13	A0A6M9XK27	A0A6M9XK39	A0A6M9XK54	A0A6M9XK61	A0A6M9XK65	A0A6M9XK93	A0A6M9XKD5	A0A6M9XKE1	A0A6M9XKE4	A0A6M9XKE9	A0A6M9XKF4	A0A6M9XKG1	A0A6M9XKG5	A0A6M9XKJ3	A0A6M9XKL8	A0A6M9XKN5	A0A6M9XKN9	A0A6M9XKR0	A0A6M9XKU4	A0A6M9XKV4	A0A6M9XKV7	A0A6M9XKY2	A0A6M9XKZ0	A0A6M9XKZ1	A0A6M9XKZ5	A0A6M9XL01	A0A6M9XL29	A0A6M9XL30	A0A6M9XL34	A0A6M9XL42	A0A6M9XL81	A0A6M9XL85	A0A6M9XL88	A0A6M9XLC0	A0A6M9XLC1	A0A6M9XLC4	A0A6M9XLD0	A0A6M9XLI4	A0A6M9XLI5	A0A6M9XLJ2	A0A6M9XLK3	A0A6M9XLL3	A0A6M9XLM4	A0A6M9XLP3	A0A6M9XLP6	A0A6M9XLQ4	A0A6M9XLQ6	A0A6M9XLR2	A0A6M9XLR4	A0A6M9XLS0	A0A6M9XLS2	A0A6M9XLU3	A0A6M9XLV1	A0A6M9XLV4	A0A6M9XLV8	A0A6M9XLW8	A0A6M9XLZ9	A0A6M9XM42	A0A6M9XM47	A0A6M9XM59	A0A6M9XM61	A0A6M9XM67	A0A6M9XM69	A0A6M9XM73	A0A6M9XM74	A0A6M9XM75	A0A6M9XM81	A0A6M9XMA5	A0A6M9XMA8	A0A6M9XMB9	A0A6M9XMD6	A0A6M9XME9	A0A6M9XMF5	A0A6M9XMH4	A0A6M9XMN9	A0A6M9XMQ6	A0A6M9XMR4	A0A6M9XMS7	A0A6M9XMW1	A0A6M9XMW4	A0A6M9XMY1	A0A6M9XMY2	A0A6M9XMY7	A0A6M9XN05	A0A6M9XN11	A0A6M9XN23	A0A6M9XN27	A0A6M9XN30	A0A6M9XN32	A0A6M9XN33	A0A6M9XN46	A0A6M9XN75	A0A6M9XN91	A0A6M9XN98	A0A6M9XN99	A0A6M9XNB7	A0A6M9XND1	A0A6M9XNI9	A0A6M9XNJ2	A0A6M9XNP0	A0A6M9XNQ6	A0A6M9XNS2	A0A6M9XNU7	A0A6M9XNU9	A0A6M9XNV4	A0A6M9XNX0	A0A6M9XNX6	A0A6M9XNY0	A0A6M9XNY2	A0A6M9XNZ6	A0A6M9XNZ7	A0A6M9XP27	A0A6M9XP32	A0A6M9XP37	A0A6M9XP48	A0A6M9XP62	A0A6M9XP74	A0A6M9XPA0	A0A6M9XPA7	A0A6M9XPA9	A0A6M9XPD9	A0A6M9XPE1	A0A6M9XPG5	A0A6M9XPG9	A0A6M9XPH9	A0A6M9XPI0	A0A6M9XPI4	A0A6M9XPJ6	A0A6M9XPK2	A0A6M9XPK3	A0A6M9XPM4	A0A6M9XPM8	A0A6M9XPM9	A0A6M9XPP7	A0A6M9XPR7	A0A6M9XPT6	A0A6M9XPU3	A0A6M9XPV4	A0A6M9XQ11	A0A6M9XQ21	A0A6M9XQ26	A0A6M9XQ35	A0A6M9XQ45	A0A6M9XQ47	A0A6M9XQ62	A0A6M9XQ87	A0A6M9XQA3	A0A6M9XQC0	A0A6M9XQC3	A0A6M9XQC4	A0A6M9XQE5	A0A6M9XQF2	A0A6M9XQG1	A0A6M9XQJ5	A0A6M9XQK4	A0A6M9XQM7	A0A6M9XQN9	A0A6M9XQQ2	A0A6M9XQQ6	A0A6M9XQR9	A0A6M9XQS1	A0A6M9XQU3	A0A6M9XQY4	A0A6M9XR04	A0A6M9XR07	A0A6M9XR11	A0A6M9XR21	A0A6M9XR30	A0A6M9XR32	A0A6M9XR67	A0A6M9XR76	A0A6M9XR79	A0A6M9XR82	A0A6M9XR84	A0A6M9XR92	A0A6M9XR96	A0A6M9XR97	A0A6M9XRA0	A0A6M9XRB6	A0A6M9XRC6	A0A6M9XRD1	A0A6M9XRE3	A0A6M9XRE9	A0A6M9XRF7	A0A6M9XRG7	A0A6M9XRH8	A0A6M9XRH9	A0A6M9XRQ9	A0A6M9XRS1	A0A6M9XRS8	A0A6M9XRT3	A0A6M9XRT8	A0A6M9XRU3	A0A6M9XRU9	A0A6M9XRZ7	A0A6M9XRZ8	A0A6M9XS28	A0A6M9XS31	A0A6M9XS32	A0A6M9XS37	A0A6M9XS45	A0A6M9XS55	A0A6M9XS58	A0A6M9XS71	A0A6M9XS74	A0A6M9XS75	A0A6M9XSB6	A0A6M9XSB7	A0A6M9XSH3	A0A6M9XSH5	A0A6M9XSH7	A0A6M9XSK7	A0A6M9XSL6	A0A6M9XSL8	A0A6M9XSL9	A0A6M9XSM5	A0A6M9XSM8	A0A6M9XSS0	A0A6M9XSU2	A0A6M9XSV5	A0A6M9XSY0	A0A6M9XT52	A0A6M9XT60	A0A6M9XT61	A0A6M9XT79	A0A6M9XT84	A0A6M9XTD2	A0A6M9XTD7	A0A6M9XTG2	A0A6M9XTH1	A0A6M9XTI4	A0A6M9XTI9	A0A6M9XTP0	A0A6M9XTP8	A0A6M9XTR3	A0A6M9XTS7	A0A6M9XTT6	A0A6M9XTT9	A0A6M9XTU0	A0A6M9XTU1	A0A6M9XTU4	A0A6M9XTZ5	A0A6M9XU14	A0A6M9XU20	A0A6M9XU34	A0A6M9XU38	A0A6M9XU46	A0A6M9XU48	A0A6M9XU66	A0A6M9XU72	A0A6M9XU74	A0A6M9XU83	A0A6M9XU92	A0A6M9XU99	A0A6M9XUC3	A0A6M9XUD2	A0A6M9XUD8	A0A6M9XUE2	A0A6M9XUE3	A0A6M9XUG3	A0A6M9XUG5	A0A6M9XUH4	A0A6M9XUH7	A0A6M9XUI8	A0A6M9XUJ5	A0A6M9XUJ6	A0A6M9XUN1	A0A6M9XUN7	A0A6M9XUP9	A0A6M9XUQ6	A0A6M9XUR3	A0A6M9XUS5	A0A6M9XUT1	A0A6M9XUT4	A0A6M9XUU7	A0A6M9XUU9	A0A6M9XUX5	A0A6M9XUX7	A0A6M9XUY4	A0A6M9XUY6	A0A6M9XUZ1	A0A6M9XUZ3	A0A6M9XV15	A0A6M9XV55	A0A6M9XV74	A0A6M9XVC2	A0A6M9XVG5	A0A6M9XVG7	A0A6M9XVH4	A0A6M9XVI2	A0A6M9XVP2	A0A6M9XVQ0	A0A6M9XVS1	A0A6M9XVT7	A0A6M9XVU3	A0A6M9XVW4	A0A6M9XVZ6	A0A6M9XW63	A0A6M9XW66	A0A6M9XW92	A0A6M9XWA3	A0A6M9XWB2	A0A6M9XWF0	A0A6M9XWG3	A0A6M9XWG7	A0A6M9XWL1	A0A6M9XWN0	A0A6M9XWR9	A0A6M9XWS2	A0A6M9XWS5	A0A6M9XX50	A0A6M9XX51	A0A6M9XX56	A0A6M9XX69	A0A6M9XX74	A0A6M9XX78	A0A6M9XXC0	A0A6M9XXE9	A0A6M9XXF2	A0A6M9XXG2	A0A6M9XXP4	A0A6M9XXQ7	A0A6M9XXR5	A0A6M9XXV3	A0A6M9XY13	A0A6M9XY23	A0A6M9XY34	A0A6M9XY35	A0A6M9XY36	A0A6M9XY61	A0A6M9XY80	A0A6M9XY81	A0A6M9XYE3	A0A6M9XYK3	A0A6M9XYM0	A0A6M9XYY7	A0A6M9XZ08	A0A6M9XZ28	A0A6M9XZ63	A0A6M9XZ90	A0A6M9XZC0	A0A6M9XZE1	A0A6M9XZN4	A0A6M9XZU6	A0A6M9XZV5	A0A6M9XZV8	A0A6M9XZZ3	A0A6M9Y0Q3	A0A6M9Y136	A0A6M9Y158	A0A6M9Y1C6	A0A6M9Y1E4	A0A6M9Y1W8	B8XMY2	B8XMY8	B8XMZ3	B8XMZ9	B8XN04	B8XN10	D3K6K7	O06851	O08333	O08416	O33619	O50487	O50495	O50504	O50510	O50516	O50519	O54116	O54119	O54136	O54154	O54187	O69835	O69875	O69891	O69900	O69913	O69925	O69936	O69942	O69967	O69978	O69980	O69992	O69995	O69998	O70005	O83032	O86528	O86560	O86574	O86575	O86583	O86629	O86637	O86641	O86653	O86658	O86659	O86686	O86699	O86711	O86745	O86751	O86766	O86779	O86783	O86788	O86808	O86810	O86821	O86831	O87595	O87837	O87840	O88027	O88033	O88037	O88039	O88054	O88055	P0A2Z6	P0A300	P0A345	P0A4E1	P0A4G6	P0A4I7	P15106	P24532	P25941	P27902	P35885	P35886	P36176	P40135	P40170	P40171	P40181	P43414	P50589	P52560	P54739	P54740	P54741	P58481	P72389	P72394	P72409	P72410	Q04943	Q05558	Q53839	Q53897	Q53899	Q7AKE1	Q7AKE5	Q7AKJ5	Q7AKK2	Q7AKK4	Q7AKM5	Q7AKP2	Q8CJK5	Q8CJQ2	Q8CJR0	Q8CJR6	Q8CJR9	Q8CJS2	Q8CJT6	Q8CJV2	Q8CJV9	Q8CJX0	Q8CJX8	Q8CK02	Q8CK11	Q8CK28	Q8CK37	Q8CK38	Q8CK44	Q8CK61	Q8CK65	Q8KVT7	Q8R5N1	Q8R6K2	Q93IU0	Q93IW4	Q93IZ7	Q93RX7	Q99Q13	Q9ACU8	Q9ACV6	Q9AD14	Q9AD28	Q9AD42	Q9AD75	Q9AD86	Q9AD88	Q9ADA4	Q9ADA7	Q9ADB2	Q9ADB6	Q9ADC8	Q9ADE3	Q9ADE6	Q9ADF2	Q9ADG4	Q9ADG6	Q9ADG8	Q9ADI8	Q9ADK4	Q9AJX1	Q9AK40	Q9AK95	Q9EVK2	Q9EWD1	Q9EWH8	Q9EWI4	Q9EWI9	Q9EWK0	Q9EWN7	Q9EWN8	Q9EWP7	Q9EWS0	Q9EWU9	Q9EWV4	Q9EWW6	Q9EWY2	Q9EWY9	Q9EX40	Q9EX45	Q9EX47	Q9F2I9	Q9F2K3	Q9F2M6	Q9F2N9	Q9F2P1	Q9F2U2	Q9F2U5	Q9F2X6	Q9F2Y8	Q9F316	Q9F323	Q9F333	Q9F341	Q9F349	Q9F350	Q9F383	Q9F393	Q9F3A8	Q9F3A9	Q9F3J5	Q9F3K7	Q9FBI9	Q9FBJ2	Q9FBK6	Q9FBP2	Q9FBP8	Q9FBR5	Q9FC00	Q9FC01	Q9FC33	Q9FC44	Q9FC99	Q9FCA1	Q9FCB1	Q9FCC1	Q9FCH4	Q9FCI6	Q9FCK0	Q9FCK4	Q9FCK5	Q9FCL0	Q9K3I2	Q9K3J0	Q9K3K0	Q9K3K3	Q9K3L4	Q9K3M8	Q9K3N6	Q9K3R6	Q9K3R7	Q9K3S8	Q9K3U0	Q9K3U8	Q9K3W3	Q9K3W7	Q9K468	Q9K496	Q9K4B6	Q9K4B8	Q9K4C8	Q9K4D0	Q9K4D4	Q9K4D5	Q9K4I5	Q9KXJ6	Q9KXK0	Q9KXM5	Q9KXP2	Q9KXP4	Q9KXP9	Q9KXQ5	Q9KXR5	Q9KXR6	Q9KXS0	Q9KXS5	Q9KXU5	Q9KXZ3	Q9KXZ8	Q9KY07	Q9KY11	Q9KY56	Q9KY61	Q9KY67	Q9KY96	Q9KYC3	Q9KYD2	Q9KYF7	Q9KYI7	Q9KYI8	Q9KYP5	Q9KYR6	Q9KYW3	Q9KYY4	Q9KZ60	Q9KZA7	Q9KZE5	Q9KZH1	Q9KZJ3	Q9KZJ7	Q9KZM7	Q9KZQ4	Q9KZQ9	Q9KZV3	Q9KZV6	Q9KZW2	Q9L008	Q9L060	Q9L076	Q9L095	Q9L096	Q9L097	Q9L0A1	Q9L0F7	Q9L0H2	Q9L0H8	Q9L0H9	Q9L0I0	Q9L0I1	Q9L0I2	Q9L0J9	Q9L0N2	Q9L0Q1	Q9L0Q6	Q9L0T6	Q9L0T7	Q9L0V3	Q9L0X2	Q9L0Y3	Q9L0Y4	Q9L0Z1	Q9L156	Q9L177	Q9L1A3	Q9L1C3	Q9L1D1	Q9L1F3	Q9L1F4	Q9L1F5	Q9L1F6	Q9L1F7	Q9L1G4	Q9L1G6	Q9L1J3	Q9L1K5	Q9L1K9	Q9L1L8	Q9L1N4	Q9L1N7	Q9L1Q0	Q9L1S6	Q9L1U3	Q9L1W8	Q9L211	Q9L218	Q9L244	Q9L247	Q9L255	Q9L278	Q9L290	Q9L291	Q9L298	Q9L299	Q9L2C5	Q9L2F2	Q9L2F3	Q9L2G0	Q9L2H7	Q9L2H9	Q9L2I4	Q9L2J8	Q9L2J9	Q9L2K4	Q9L2L5	Q9L3F5	Q9L8S3	Q9RCV1	Q9RCZ2	Q9RD01	Q9RD47	Q9RD88	Q9RDC0	Q9RDD7	Q9RDG5	Q9RDH9	Q9RDI1	Q9RDI9	Q9RDJ4	Q9RDJ9	Q9RDK7	Q9RDL5	Q9RDN2	Q9RDS3	Q9RGQ6	Q9RGW6	Q9RI40	Q9RI90	Q9RJ01	Q9RJ16	Q9RJ17	Q9RJ18	Q9RJ28	Q9RJ50	Q9RJ58	Q9RJ61	Q9RJ70	Q9RJ80	Q9RJ89	Q9RJD6	Q9RJD7	Q9RJF8	Q9RJK2	Q9RJM2	Q9RJM5	Q9RJR0	Q9RJS6	Q9RJT6	Q9RJY7	Q9RK00	Q9RK02	Q9RK11	Q9RK13	Q9RK15	Q9RK64	Q9RKA5	Q9RKC6	Q9RKH9	Q9RKJ0	Q9RKJ4	Q9RKK5	Q9RKK6	Q9RKK7	Q9RKL1	Q9RKL4	Q9RKL5	Q9RKQ4	Q9RKS1	Q9RKT0	Q9RKT3	Q9RKX5	Q9RKZ2	Q9RL43	Q9RL44	Q9RL45	Q9S1W7	Q9S205	Q9S215	Q9S219	Q9S220	Q9S224	Q9S245	Q9S288	Q9S2A4	Q9S2A6	Q9S2B1	Q9S2C0	Q9S2E8	Q9S2E9	Q9S2F0	Q9S2I9	Q9S2J1	Q9S2J2	Q9S2K3	Q9S2K7	Q9S2N3	Q9S2R3	Q9S2S8	Q9S2W2	Q9S2W7	Q9S2W8	Q9S2W9	Q9S2X5	Q9S3Y5	Q9S3Y6	Q9S6T6	Q9S6T8	Q9WX29	Q9X470	Q9X4J1	Q9X4K6	Q9X7M5	Q9X7M6	Q9X7P8	Q9X7V3	Q9X824	Q9X827	Q9X829	Q9X844	Q9X870	Q9X873	Q9X895	Q9X8A4	Q9X8B0	Q9X8D0	Q9X8D4	Q9X8G3	Q9X8G8	Q9X8I1	Q9X8I4	Q9X8I6	Q9X8J7	Q9X8L5	Q9X8L6	Q9X8M6	Q9X8M7	Q9X8M9	Q9X8N6	Q9X8Q0	Q9X8U7	Q9X8Y8	Q9X8Z8	Q9X8Z9	Q9X908	Q9X915	Q9X922	Q9X925	Q9X928	Q9X958	Q9X9Z4	Q9XA04	Q9XA16	Q9XA35	Q9XA36	Q9XA54	Q9XA57	Q9XAA1	Q9XAA4	Q9XAA7	Q9XAC8	Q9XAD4	Q9XAI1	Q9XAI7	Q9XAK7	Q9XAM3	Q9XAR9	Q9Z4V9	Q9Z4W5	Q9Z4Z6	Q9Z507	Q9Z513	Q9Z519	Q9Z530	Q9Z531	Q9Z532	Q9Z538	Q9Z578	Q9Z580	Q9Z581	Q9Z5B5	Q9Z5V6	Q9ZBA7	Q9ZBF3	Q9ZBF8	Q9ZBF9	Q9ZBH6	Q9ZBH7	Q9ZBQ2	Q9ZBR1	Q9ZBR3	Q9ZBR6	Q9ZBR7	Q9ZBR9	Q9ZBX1	Q9ZBX4	Q9ZBX6	Q9ZBY5	Q9ZC01	Q9ZEP3	Q9ZH56	Q9ZH57	Q9ZN80	Q9ZNB0	Q9ZNB3	Q9ZNB6	S4W5F8	S4W6G7	S4W6R6	S4W8N9	S4WAS7	S4WB32	S4WC31
GO:0005523	na	
GO:0005522	na	
GO:0005521	na	
GO:0005519	na	
GO:0005517	na	
GO:0005516	na	
GO:0005514	na	
GO:0005513	na	
GO:0005508	na	
GO:0005505	na	
GO:0005503	na	
GO:0016918	na	
GO:0005502	na	
GO:0005500	na	
GO:0005497	na	
GO:0005490	na	
GO:0005489	na	
GO:0005484	na	
GO:0005483	na	
GO:0005482	na	
GO:0005481	na	
GO:0005480	na	
GO:0005479	na	
GO:0050833	na	
GO:0005477	na	
GO:0015227	na	
GO:0005476	na	
GO:0015217	na	
GO:0005471	na	
GO:0005347	na	
GO:0005469	na	
GO:0005468	na	
GO:0005464	na	
GO:0015165	na	
GO:0005463	na	
GO:0005462	na	
GO:0005461	na	
GO:0005460	na	
GO:0005459	na	
GO:0005458	na	
GO:0036080	na	
GO:0005338	na	
GO:0005457	na	
GO:0005456	na	
GO:0005452	na	
GO:0015085	na	Q9KXM5	Q9L2I4	Q9Z4W5
GO:0005430	na	
GO:0005429	na	
GO:0015322	na	
GO:0005427	na	
GO:0005400	na	
GO:0005396	na	
GO:0005395	na	
GO:0008554	na	
GO:0140358	na	Q9K3L4	Q9RCV1	Q9RDJ4	A0A6M9XJ93	A0A6M9XJ94	A0A6M9XJC4	A0A6M9XNZ4	Q9X8Z8	Q9X8Z9	Q9X900	Q9X901
GO:0005377	na	
GO:0005376	na	
GO:0005373	na	
GO:0005369	na	
GO:0042959	na	
GO:0005367	na	
GO:0005365	na	
GO:0005366	na	
GO:0005364	na	
GO:0005412	glucose:sodium symporter activity	Q9K3S5
GO:0005362	na	
GO:0005360	na	
GO:0005359	na	
GO:0005358	na	
GO:0005357	na	
GO:0051119	na	Q8CK44	Q9RDI1
GO:0015151	na	
GO:0005352	na	
GO:0015216	na	
GO:0005344	oxygen carrier activity	A0A6M9X9Z6	A0A6M9XM12	A0A6M9XTB9	A0A6M9XTL7	Q9KZ38	Q9L131	Q9L250	Q9RI74
GO:0005340	na	
GO:0005335	na	
GO:0005334	na	
GO:0005332	na	
GO:0005330	na	
GO:0005328	na	
GO:0005326	na	
GO:0005323	na	
GO:0005322	na	
GO:0005321	na	
GO:0005320	na	
GO:0005318	na	
GO:0005316	na	
GO:0015501	na	
GO:0005314	na	
GO:0005311	na	
GO:0005309	na	
GO:0005308	na	
GO:0005307	na	
GO:0005304	L-valine transmembrane transporter activity	Q9FC01	Q9S2J2	Q9S2J4
GO:0005302	na	
GO:0005301	na	
GO:0005300	na	
GO:0005298	na	
GO:0005297	na	
GO:0005292	na	
GO:0005291	na	
GO:0005290	na	
GO:0005289	na	
GO:0005281	na	
GO:0005278	na	
GO:0005277	na	
GO:1901375	na	
GO:0005276	na	
GO:0005274	na	
GO:0099142	na	
GO:0005260	na	
GO:0005252	na	
GO:0005251	na	
GO:0015271	na	
GO:0005250	na	
GO:0008308	na	A0A6M9Y079	Q93RS4
GO:0005241	na	
GO:0005240	na	
GO:0061778	na	
GO:0005229	na	
GO:0005228	na	
GO:0005223	na	
GO:0005221	na	
GO:0043855	na	
GO:0005213	na	
GO:0005212	na	
GO:0005211	na	
GO:0005209	na	
GO:0005208	na	
GO:0005207	na	
GO:0005206	na	
GO:0005205	na	
GO:0005204	na	
GO:0005203	na	
GO:0005202	na	
GO:0005194	na	
GO:0005193	na	
GO:0005192	na	
GO:0005191	na	
GO:0005190	na	
GO:0005189	na	
GO:0005188	na	
GO:0005187	na	
GO:0005185	na	
GO:0005183	na	
GO:0005182	na	
GO:0005181	na	
GO:0005180	na	
GO:0005177	na	
GO:0005176	na	
GO:0005175	na	
GO:0032813	na	
GO:0005174	na	
GO:0005173	na	
GO:0005171	na	
GO:0005170	na	
GO:0005167	na	
GO:0005169	na	
GO:0005168	na	
GO:0005166	na	
GO:0005164	na	
GO:0005163	na	
GO:0005123	na	
GO:0005161	na	
GO:0005159	na	
GO:0005158	na	
GO:0005157	na	
GO:0005156	na	
GO:0005155	na	
GO:0019966	na	
GO:0005151	na	
GO:0005149	na	
GO:0005150	na	
GO:0005148	na	
GO:0005147	na	
GO:0005146	na	
GO:0005145	na	
GO:0005144	na	
GO:0005143	na	
GO:0005142	na	
GO:0005141	na	
GO:0005140	na	
GO:0005139	na	
GO:0005138	na	
GO:0005137	na	
GO:0005136	na	
GO:0005135	na	
GO:0005134	na	
GO:0005133	na	
GO:0005132	na	
GO:0005131	na	
GO:0005130	na	
GO:0005129	na	
GO:0005128	na	
GO:0005127	na	
GO:0005124	na	
GO:0005122	na	
GO:0005121	na	
GO:0005119	na	
GO:0005118	na	
GO:0005117	na	
GO:0005115	na	
GO:0005114	na	
GO:0005113	na	
GO:0005112	na	
GO:0005111	na	
GO:0005109	na	
GO:0005108	na	
GO:0005107	na	
GO:0005106	na	
GO:0005105	na	
GO:0005095	na	
GO:0030695	na	
GO:0005094	na	
GO:0005092	na	
GO:0005093	na	
GO:0005091	na	
GO:0060589	na	
GO:0005096	na	
GO:0005085	na	
GO:0005082	na	
GO:0005081	na	
GO:0005080	na	
GO:0005079	na	
GO:0005078	na	
GO:0005077	na	
GO:0005076	na	
GO:0005075	na	
GO:0005074	na	
GO:0005073	na	
GO:0005072	na	
GO:0005071	na	
GO:0005070	na	
GO:1990782	na	
GO:0030971	na	
GO:0005068	na	
GO:0005066	na	
GO:0005065	na	
GO:0005061	na	
GO:0005057	na	
GO:0005056	na	
GO:0005055	na	
GO:0005054	na	
GO:0005053	na	
GO:0005052	na	
GO:0005050	na	
GO:0005049	na	
GO:0005047	signal recognition particle binding	Q9ZBP9
GO:0005046	na	
GO:0005045	na	
GO:0005044	na	
GO:0005043	na	
GO:0005041	na	
GO:0005039	na	
GO:0005038	na	
GO:0005037	na	
GO:0005029	na	
GO:0005028	na	
GO:0005027	na	
GO:0005026	na	
GO:0005025	na	
GO:0005021	na	
GO:0005020	na	
GO:0005019	na	
GO:0005017	na	
GO:0005018	na	
GO:0005016	na	
GO:0005015	na	
GO:0005014	na	
GO:0005013	na	
GO:0005012	na	
GO:0005011	na	
GO:0005010	na	
GO:0005009	na	
GO:0005008	na	
GO:0005007	na	
GO:0005005	na	
GO:0005003	na	
GO:0005004	na	
GO:0019198	na	
GO:0005001	na	
GO:0005000	na	
GO:0004999	na	
GO:0004998	na	
GO:0004997	na	
GO:0004996	na	
GO:0004994	na	
GO:0004992	na	
GO:0004991	na	
GO:0004990	na	
GO:0004989	na	
GO:0004988	na	
GO:0004987	na	
GO:0004986	na	
GO:0004982	na	
GO:0004980	na	
GO:0004977	na	
GO:0004979	na	
GO:0004978	na	
GO:0004973	na	
GO:0022832	na	
GO:0004972	na	
GO:0004971	na	
GO:0022835	na	
GO:0022834	na	
GO:0008066	na	
GO:0004969	na	
GO:0004968	na	
GO:0004967	na	
GO:0004966	na	
GO:0004965	na	
GO:0004964	na	
GO:0004963	na	
GO:0004962	na	
GO:0004961	na	
GO:0004960	na	
GO:0004954	na	
GO:0004958	na	
GO:0004957	na	
GO:0004956	na	
GO:0004951	na	
GO:0004949	na	
GO:0004948	na	
GO:0004947	na	
GO:0004946	na	
GO:0004945	na	
GO:0001595	na	
GO:0004941	na	
GO:0004940	na	
GO:0004935	na	
GO:0004938	na	
GO:0004936	na	
GO:0004937	na	
GO:0004934	na	
GO:0016503	na	
GO:0004933	na	
GO:0004931	na	
GO:0004929	na	
GO:0004928	na	
GO:0004927	na	
GO:0004925	na	
GO:0004924	na	
GO:0004923	na	
GO:0004897	na	
GO:0004921	na	
GO:0004920	na	
GO:0004919	na	
GO:0001637	na	
GO:0004918	na	
GO:0004917	na	
GO:0004915	na	
GO:0004914	na	
GO:0004913	na	
GO:0004912	na	
GO:0004911	na	
GO:0004910	na	
GO:0004908	na	
GO:0004909	na	
GO:0004906	na	
GO:0004905	na	
GO:0004903	na	
GO:0004902	na	
GO:0004901	na	
GO:0004900	na	
GO:0004898	na	
GO:0004895	na	
GO:0004894	na	
GO:0004892	na	
GO:0004890	na	
GO:0098531	na	
GO:0004879	na	
GO:0000981	na	
GO:0004878	na	
GO:0004875	na	
GO:0004877	na	
GO:0004876	na	
GO:0004874	na	
GO:0004873	na	
GO:0004871	na	
GO:0004868	na	
GO:0004867	serine-type endopeptidase inhibitor activity	A0A6M9XGU7	A0A6M9XMY9	P29608	P61152	Q9ADP5
GO:0004865	na	
GO:0004864	na	
GO:0019212	na	
GO:0008603	na	
GO:0004862	na	
GO:0004861	na	
GO:0019210	na	
GO:0055102	na	
GO:0004858	na	
GO:0004855	na	
GO:0004854	xanthine dehydrogenase activity	A0A6M9XT37
GO:0004853	uroporphyrinogen decarboxylase activity	A0A6M9XUU5	O69861
GO:0004852	uroporphyrinogen-III synthase activity	A0A6M9XHG9	A0A6M9XI83	Q9L1T7	Q9WX17
GO:0004851	uroporphyrin-III C-methyltransferase activity	A0A6M9XJY4	Q9L1C9	Q9WX17
GO:0004850	na	
GO:0004849	na	
GO:0004848	na	
GO:0004847	na	
GO:0004846	urate oxidase activity	A0A6M9XQV5	Q8CJN8
GO:0004845	uracil phosphoribosyltransferase activity	A0A6M9XIQ8	A0A6M9XQK6	Q9AK76	Q9KXR1
GO:0019104	DNA N-glycosylase activity	Q9KZK7	Q9ZBF2	Q9ZBT8	A0A6M9XJJ6	Q9S208	Q9RCW5	Q9S6T7	Q9ZBQ6	A0A6M9XRG0	O86820	Q9F308	A0A6M9XHB2	A0A6M9XIH2	A0A6M9XUA1	A0A6M9XZ30	Q9XA44	A0A6M9XL51	A0A6M9XUX9	Q9K3I5
GO:0004843	na	
GO:0004839	na	
GO:0004838	na	
GO:0004837	na	
GO:0004836	na	
GO:0004835	na	
GO:0004834	tryptophan synthase activity	A0A6M9XI09	A0A6M9XL03	O05625	O68816
GO:0004833	tryptophan 2,3-dioxygenase activity	A0A6M9XJ09	Q9X8R3
GO:0004832	valine-tRNA ligase activity	A0A6M9XIP3	O06851
GO:0004831	tyrosine-tRNA ligase activity	A0A6M9XER3	Q9RJ50
GO:0004830	tryptophan-tRNA ligase activity	A0A6M9XL30	A0A6M9XZZ3	Q8CJX0	Q9KZA7
GO:0004829	threonine-tRNA ligase activity	A0A6M9XFV4	A0A6M9XLP6	Q9F2K3	Q9L278
GO:0004828	serine-tRNA ligase activity	A0A6M9XR67	Q9ZBX1
GO:0004827	proline-tRNA ligase activity	A0A6M9XS45	Q9KYR6
GO:0004826	phenylalanine-tRNA ligase activity	A0A6M9XHD2	A0A6M9XJ07	O88054	O88055
GO:0004825	methionine-tRNA ligase activity	A0A6M9XM73	Q9F2I9	Q9ZBH7
GO:0004824	lysine-tRNA ligase activity	A0A6M9XIE8	Q9X895
GO:0004823	leucine-tRNA ligase activity	A0A6M9XIK7	Q9RDL5
GO:0004822	isoleucine-tRNA ligase activity	A0A6M9XG96	Q9S2X5
GO:0004821	histidine-tRNA ligase activity	A0A6M9XFT5	Q9KXP2
GO:0004820	glycine-tRNA ligase activity	A0A6M9XG55	Q9L2H9
GO:0004819	na	
GO:0004818	glutamate-tRNA ligase activity	A0A6M9XRS1	O86528
GO:0004817	cysteine-tRNA ligase activity	A0A6M9XNJ2	Q9ADA4	Q9L0Q6
GO:0004816	na	
GO:0004815	aspartate-tRNA ligase activity	A0A6M9XJG3	Q9F323
GO:0004814	arginine-tRNA ligase activity	A0A6M9XN27	A0A6M9XR79	Q9ADB6	Q9WX29
GO:0004813	alanine-tRNA ligase activity	A0A6M9XH00	A0A6M9XZV5	Q9EWI4	Q9KXP9
GO:0016875	na	A0A6M9XIP3	O06851	A0A6M9XER3	Q9RJ50	A0A6M9XL30	A0A6M9XZZ3	Q8CJX0	Q9KZA7	A0A6M9XFV4	A0A6M9XLP6	Q9F2K3	Q9L278	A0A6M9XR67	Q9ZBX1	A0A6M9XS45	Q9KYR6	A0A6M9XHD2	A0A6M9XJ07	O88054	O88055	A0A6M9XM73	Q9F2I9	Q9ZBH7	A0A6M9XIE8	Q9X895	A0A6M9XIK7	Q9RDL5	A0A6M9XG96	Q9S2X5	A0A6M9XFT5	Q9KXP2	A0A6M9XG55	Q9L2H9	A0A6M9XRS1	O86528	A0A6M9XNJ2	Q9ADA4	Q9L0Q6	A0A6M9XJG3	Q9F323	A0A6M9XN27	A0A6M9XR79	Q9ADB6	Q9WX29	A0A6M9XH00	A0A6M9XZV5	Q9EWI4	Q9KXP9	A0A6M9XTH1	O69916	Q9X8H7
GO:1990817	na	A0A6M9XJX1
GO:0004652	na	
GO:0004809	na	
GO:0004808	na	
GO:0004807	triose-phosphate isomerase activity	A0A6M9XGU6	A0A6M9XYD5	Q9RJR2	Q9Z520
GO:0004805	trehalose-phosphatase activity	A0A6M9XKV6	Q9KXV3
GO:0019203	na	A0A6M9XKV6	Q9KXV3	A0A6M9XT91	Q9FBN2	Q9KXN4	Q9KY44	Q9L1C2
GO:0004803	transposase activity	A0A6M9XDX1	A0A6M9XH28	A0A6M9XPZ4	A0A6M9XR34	A0A6M9XU13	A0A6M9XVK8	A0A6M9XY91	O69923	O86607	P14707	P19780	Q7APM7	Q7BCA8	Q9ACQ9	Q9AD67	Q9F381	Q9RI92	S4W693
GO:0004802	transketolase activity	A0A6M9XGU0	A0A6M9XUV6	A0A6M9XX81	O88019	Q9XAC1	Q9ZC16
GO:0004801	transaldolase activity	A0A6M9XJY9	A0A6M9XU26	O88018	Q9XAC0
GO:0004800	na	
GO:0004799	thymidylate synthase activity	O86840
GO:0004798	thymidylate kinase activity	A0A6M9XIY5	Q9X908
GO:0004797	thymidine kinase activity	A0A6M9XSL8	O50519
GO:0019136	na	A0A6M9XSL8	O50519
GO:0004796	na	
GO:0004795	threonine synthase activity	A0A6M9XNH5	A0A6M9XRW8	Q9ADB3	Q9KXU8
GO:0004794	L-threonine ammonia-lyase activity	A0A6M9XTK3	Q9EWG3	Q9K4M2
GO:0004792	thiosulfate sulfurtransferase activity	A0A6M9XMT7	A0A6M9XS81	O50528	Q8CJU5	Q9RD61
GO:0004791	thioredoxin-disulfide reductase activity	A0A6M9XM25	P52215	Q7AKE3	Q9RIS2
GO:0047134	protein-disulfide reductase (NAD(P)) activity	A0A6M9XM25	P52215	Q7AKE3	Q9RIS2	Q7AKI9	Q7AKN0	Q9FCJ8	Q9XAL5
GO:0004790	na	
GO:0004789	thiamine-phosphate diphosphorylase activity	A0A6M9XFC1	Q9S2V2
GO:0004788	na	
GO:0004787	na	
GO:0004786	na	
GO:0004784	superoxide dismutase activity	A0A6M9XGM8	A0A6M9XNA1	D3K8E3	O51917	P80735	Q7AKR0	Q9X469
GO:0016002	sulfite reductase activity	Q9ADG1
GO:0004783	na	
GO:0004782	na	
GO:0004781	sulfate adenylyltransferase (ATP) activity	A0A6M9XSS0	A0A6M9XTC1	Q9ADG4	Q9ADG5	Q9ADG6
GO:0004779	na	A0A6M9XSS0	A0A6M9XTC1	Q9ADG4	Q9ADG5	Q9ADG6
GO:0004780	na	
GO:0004778	na	
GO:0004777	succinate-semialdehyde dehydrogenase (NAD+) activity	Q8CJL1	Q93RV5	Q9FCA9	Q9RKF1	Q9ZBH2
GO:0004776	succinate-CoA ligase (GDP-forming) activity	O87841	Q9KY55
GO:0004774	na	O87841	Q9KY55	A0A6M9XM61	A0A6M9XPM2	A0A6M9XRI9	A0A6M9XW66	O87840	Q9KY56
GO:0004775	succinate-CoA ligase (ADP-forming) activity	A0A6M9XM61	A0A6M9XPM2	A0A6M9XRI9	A0A6M9XW66	O87840	O87841	Q9KY55	Q9KY56
GO:0004773	na	
GO:0004771	na	
GO:0004769	na	
GO:0004768	na	
GO:0004766	spermidine synthase activity	A0A6M9XJ01	A0A6M9XLS6	Q9L091	Q9X8S2
GO:0004765	shikimate kinase activity	A0A6M9XDF8	Q9KXQ5
GO:0004764	shikimate 3-dehydrogenase (NADP+) activity	A0A6M9XIR8	Q9KXQ2
GO:0004760	serine-pyruvate transaminase activity	Q9F2Y1
GO:0016454	na	
GO:0004758	na	
GO:0004757	na	
GO:0004756	na	
GO:0004755	na	
GO:0004754	na	
GO:0004751	ribose-5-phosphate isomerase activity	A0A6M9XHK7	A0A6M9XIQ6	Q9FC89	Q9L206
GO:0004750	ribulose-phosphate 3-epimerase activity	A0A6M9XDD6	Q9L0Z5
GO:0004749	ribose phosphate diphosphokinase activity	A0A6M9XDW6	A0A6M9XK27	Q9EWS0	Q9K3U0
GO:0004747	ribokinase activity	A0A6M9XGV7	Q9RDH9
GO:0004746	riboflavin synthase activity	A0A6M9XDC3	Q9EWJ6
GO:0004745	na	
GO:0004744	na	
GO:0004743	pyruvate kinase activity	A0A6M9XKY2	A0A6M9XR21	Q9L299	Q9S2I9
GO:0004742	na	
GO:0030523	na	
GO:0004741	na	
GO:0004740	na	
GO:0004739	pyruvate dehydrogenase (acetyl-transferring) activity	A0A6M9XFB3	A0A6M9XHH2	A0A6M9XM07	A0A6M9XYR2	Q8CJV5	Q9FC62	Q9K3H1	Q9KY19	Q9S2Q3	Q9XA60
GO:0016624	oxidoreductase activity, acting on the aldehyde or oxo group of donors, disulfide as acceptor	A0A6M9XFB3	A0A6M9XHH2	A0A6M9XM07	A0A6M9XYR2	Q8CJV5	Q9FC62	Q9K3H1	Q9KY19	Q9S2Q3	Q9XA60	A0A6M9XTY3	Q9FBR4	A0A6M9XI75	A0A6M9XMC0	A0A6M9XQ06	Q9K3H0
GO:0004737	na	
GO:0004736	pyruvate carboxylase activity	A0A6M9XG94	Q9RK64
GO:0004735	pyrroline-5-carboxylate reductase activity	A0A6M9XN59	Q9X8G1
GO:0016648	na	
GO:0004734	na	
GO:0004733	pyridoxamine-phosphate oxidase activity	A0A6M9XNQ7	A0A6M9XQX3	Q9F370	Q9K3V7
GO:0004732	na	
GO:0004730	pseudouridylate synthase activity	A0A6M9XF31	Q93JJ0
GO:0004729	oxygen-dependent protoporphyrinogen oxidase activity	A0A6M9XUV1	Q8CJP6
GO:0004728	na	
GO:0004727	na	
GO:0004726	na	
GO:0004720	na	
GO:0004719	protein-L-isoaspartate (D-aspartate) O-methyltransferase activity	A0A6M9XIU3	A0A6M9XJ97	A0A6M9XSB5	Q9KYA5	Q9KZS9	Q9L251
GO:0004717	na	
GO:0004716	na	
GO:0004713	protein tyrosine kinase activity	Q9RJK3	Q9RJK4
GO:0004711	na	
GO:0004712	na	
GO:0004709	na	
GO:0004706	na	
GO:0004707	na	
GO:0004705	na	
GO:0004704	na	
GO:0004703	na	
GO:0004702	na	
GO:0004699	na	
GO:0004697	na	
GO:0010857	na	
GO:0009931	na	
GO:0004698	na	
GO:0004694	na	
GO:0045182	na	A0A6M9XGK9	A0A6M9XGZ1	A0A6M9XIE5	A0A6M9XMJ3	A0A6M9XMW6	A0A6M9XPK4	A0A6M9XSC0	A0A6M9XU15	A0A6M9XXC1	D3K6W3	O31213	O87844	P40173	P40174	P40175	Q9EWR9	Q9KXQ9	Q9L281	Q9RDC9
GO:0097472	na	
GO:0004693	na	
GO:0004692	na	
GO:0004690	na	
GO:0004691	na	
GO:0004689	na	
GO:0004687	na	
GO:0004686	na	
GO:0004682	na	
GO:0004681	na	
GO:0004680	na	
GO:0004679	na	
GO:0004677	na	
GO:0004676	na	
GO:0004671	protein C-terminal S-isoprenylcysteine carboxyl O-methyltransferase activity	A0A6M9XYS0	Q9EWQ7
GO:0004668	protein-arginine deiminase activity	A0A6M9XP78	O86509
GO:0004667	na	
GO:0004666	na	
GO:0004665	prephenate dehydrogenase (NADP+) activity	A0A6M9XEM7	A0A6M9XJH1	A0A6M9XLP2	Q8CK19	Q9Z4W3
GO:0004664	prephenate dehydratase activity	A0A6M9XMM5	Q9ZBX0
GO:0004663	na	
GO:0004661	na	
GO:0004662	na	
GO:0008318	na	
GO:0004660	na	
GO:0004658	propionyl-CoA carboxylase activity	A0A6M9XPV2	A0A6M9XRR8	O86517	O86518	Q7AKI7	Q93S05	Q9EWV8
GO:0004657	proline dehydrogenase activity	A0A6M9XRB2	Q9Z560
GO:0031545	na	
GO:0004656	na	
GO:0004655	porphobilinogen synthase activity	A0A6M9XL82	P54919
GO:0004654	polyribonucleotide nucleotidyltransferase activity	A0A6M9XPT2	Q8CJQ6
GO:0004653	na	
GO:0004651	na	
GO:0004650	na	
GO:0004649	na	
GO:0004648	O-phospho-L-serine:2-oxoglutarate aminotransferase activity	A0A6M9XQV1	Q9F2Y1
GO:0004644	phosphoribosylglycinamide formyltransferase activity	A0A6M9XPX7	Q9KY51
GO:0004643	phosphoribosylaminoimidazolecarboxamide formyltransferase activity	A0A6M9XT77	Q9KY50
GO:0004642	phosphoribosylformylglycinamidine synthase activity	A0A6M9XMR4	A0A6M9XN46	A0A6M9XQN9	Q9RKK5	Q9RKK6	Q9RKK7
GO:0004641	phosphoribosylformylglycinamidine cyclo-ligase activity	A0A6M9XKE4	Q7AKK2
GO:0004640	phosphoribosylanthranilate isomerase activity	A0A6M9XQQ8	A0A6M9Y0T1	O68814	P16250	Q9Z4X0
GO:0004639	phosphoribosylaminoimidazolesuccinocarboxamide synthase activity	A0A6M9XMW1	Q9RKL1
GO:0004638	phosphoribosylaminoimidazole carboxylase activity	A0A6M9XKG5	Q8CJX8
GO:0004637	phosphoribosylamine-glycine ligase activity	A0A6M9XQM7	Q7AKK2	Q9RKL4
GO:0004636	phosphoribosyl-ATP diphosphatase activity	A0A6M9XGV1	Q9EWK0
GO:0004635	phosphoribosyl-AMP cyclohydrolase activity	A0A6M9XH23	Q9S2U1
GO:0004634	phosphopyruvate hydratase activity	A0A6M9XML4	A0A6M9XU33	Q9F2Q3	Q9F3P9
GO:0004633	phosphopantothenoylcysteine decarboxylase activity	A0A6M9XFR1	Q8CK27	Q9EWS7
GO:0004632	phosphopantothenate--cysteine ligase activity	A0A6M9XFR1	Q8CK27
GO:0004631	na	
GO:0004628	na	
GO:0004627	na	
GO:0004626	na	
GO:0004625	na	
GO:0004624	na	
GO:0004622	lysophospholipase activity	Q9KZ70
GO:0004630	na	
GO:0004621	na	
GO:0004618	phosphoglycerate kinase activity	A0A6M9XK00	Q9Z519
GO:0004617	phosphoglycerate dehydrogenase activity	A0A6M9XP29	Q9Z564
GO:0004616	phosphogluconate dehydrogenase (decarboxylating) activity	A0A6M9XC44	A0A6M9XRX4	O88014	Q53917	Q7AKL1	Q93J68
GO:0004615	phosphomannomutase activity	Q53876
GO:0004613	phosphoenolpyruvate carboxykinase (GTP) activity	A0A6M9XMM0	Q93JL5
GO:0004612	na	
GO:0004610	na	
GO:0004609	phosphatidylserine decarboxylase activity	A0A6M9XR85	Q9ZBK6
GO:0004608	na	
GO:0004607	na	
GO:0004605	phosphatidate cytidylyltransferase activity	A0A6M9XRX6	O86769
GO:0004604	phosphoadenylyl-sulfate reductase (thioredoxin) activity	A0A6M9XW70	Q9ADG3
GO:0004603	na	
GO:0004602	glutathione peroxidase activity	A0A6M9XR24	Q9KZY2
GO:0004600	na	
GO:0004598	na	
GO:0034212	na	Q9F371	Q9F3N5	Q9KXT0	Q9KYX5	Q9KZ10	Q9L031	Q9L1C6	Q9RJ77	Q9RKE5	Q9Z576	Q9KY37	Q9L1B9	Q9S297	Q9ZBI4
GO:0004595	pantetheine-phosphate adenylyltransferase activity	A0A6M9XRU9	Q9ZBR1
GO:0004594	pantothenate kinase activity	A0A6M9XN99	A0A6M9XRS8	O86779	Q9X8N6
GO:0004593	na	
GO:0004592	pantoate-beta-alanine ligase activity	A0A6M9XKJ3	Q9X844
GO:0004591	oxoglutarate dehydrogenase (succinyl-transferring) activity	A0A6M9XTY3	Q9FBR4
GO:0004590	orotidine-5'-phosphate decarboxylase activity	A0A6M9XGY4	A0A6M9XVD4	Q9KXR8
GO:0004589	na	
GO:0004588	orotate phosphoribosyltransferase activity	A0A6M9XL64	Q9X8R7
GO:0004587	ornithine-oxo-acid transaminase activity	A0A6M9XHM0	Q9FC90
GO:0004586	ornithine decarboxylase activity	O69865
GO:0004585	ornithine carbamoyltransferase activity	A0A6M9XSY5	Q93JF1
GO:0004584	na	
GO:0004583	na	
GO:0004582	dolichyl-phosphate beta-D-mannosyltransferase activity	A0A6M9XEB2	Q9RKY2
GO:0004581	na	
GO:0004579	na	
GO:0004576	na	
GO:0004578	na	
GO:0004577	na	
GO:0004575	na	
GO:0004564	na	
GO:0004574	na	
GO:0004573	mannosyl-oligosaccharide glucosidase activity	A0A6M9XYB1	Q93JA4
GO:0004572	na	
GO:0004571	na	
GO:0004569	na	
GO:0004566	na	
GO:0004565	beta-galactosidase activity	A0A6M9XI93	A0A6M9XNG4	A0A6M9XS36	A0A6M9XTF4	A0A6M9XU98	A0A6M9XVZ2	A0A6M9XXG0	O86616	Q8CJI7	Q9KYS6	Q9L152	Q9RKF0	Q9RKF8	Q9ZBF6
GO:0004561	na	
GO:0015928	na	A0A6M9XAC3	A0A6M9XB27	A0A6M9XVF3	Q9KYS5	Q9RK38	Q9S2D4
GO:0004556	alpha-amylase activity	A0A6M9XKL5	A0A6M9Y1P4	Q9F2K1	Q9KZ09	Q9KZ11	Q9KZE3	Q9L035	Q9L036	Q9ZBJ1
GO:0004555	alpha,alpha-trehalase activity	A0A6M9XYB1	Q93JA4
GO:0004552	na	
GO:0004550	nucleoside diphosphate kinase activity	A0A6M9XLL3	P43414	P50589
GO:0004535	na	
GO:0004534	5'-3' exoribonuclease activity	A0A6M9XVK2	O86842	Q9FBJ7	Q9KZZ8	Q9ZBU3
GO:0004533	na	
GO:0016894	na	A0A6M9XXE7	Q9L289	Q9Z4V8
GO:0004531	na	
GO:0016893	na	A0A6M9XRW7	Q9X7N2	A0A6M9XK25	Q9RJ79	A0A6M9XIN6	Q9S2N2	A0A6M9XI85	P48206	Q9RDE4	Q9S2H3	Q9XAK5	A0A6M9XQ64	URS0000045FB4_1902	URS000063FC42_100226	URS000063FC42_1902	URS0000E0BBB4_1902	A0A6M9XP44	Q9ZBQ7
GO:0004530	na	
GO:0004528	na	
GO:0004526	ribonuclease P activity	A0A6M9XQ64	P48206	URS0000045FB4_1902	URS000063FC42_100226	URS000063FC42_1902	URS0000E0BBB4_1902
GO:0004549	na	A0A6M9XQ64	P48206	URS0000045FB4_1902	URS000063FC42_100226	URS000063FC42_1902	URS0000E0BBB4_1902
GO:0032296	na	A0A6M9XP44	Q9ZBQ7
GO:0004519	endonuclease activity	A0A6M9XRW7	Q9X7N2	A0A6M9XK25	Q9RJ79	A0A6M9XIN6	Q9S2N2	A0A6M9XHB2	A0A6M9XIH2	A0A6M9XRG0	A0A6M9XUA1	A0A6M9XZ30	O86820	Q9F308	Q9RCW5	Q9XA44	Q9ZBQ6	Q9RKB3	A0A6M9XXE7	Q9L289	A0A6M9XI85	P48206	Q9RDE4	Q9S2H3	Q9XAK5	A0A6M9XQ64	URS0000045FB4_1902	URS000063FC42_100226	URS000063FC42_1902	URS0000E0BBB4_1902	A0A6M9XP44	Q9ZBQ7	A0A6M9XGH5	A0A6M9XVK2	O86842	Q9L2L4	A0A6M9XD41	A0A6M9XDZ8	A0A6M9XFE2	A0A6M9XGF5	A0A6M9XGS8	A0A6M9XHK9	A0A6M9XHR7	A0A6M9XHS0	A0A6M9XI27	A0A6M9XI99	A0A6M9XLC7	A0A6M9XLH7	A0A6M9XLN9	A0A6M9XNG7	A0A6M9XPI1	A0A6M9XPQ1	A0A6M9XRF5	A0A6M9XS26	A0A6M9XSF6	A0A6M9XSK8	A0A6M9XTB3	A0A6M9XTR2	A0A6M9XUD5	A0A6M9XUL5	A0A6M9XV87	A0A6M9XVH0	A0A6M9XVZ8	A0A6M9XWA8	A0A6M9Y0D9	O69989	Q93IW9	Q9EWM6	Q9FCF7	Q9K4C3	Q9L0M9	Q9L161	Q9L1X0	Q9X7R6	Q9X8D5	Q9X9Z7	Q9Z4V8	A0A6M9XGW0	A0A6M9XI98	A0A6M9XJM6	Q8CK11	Q9Z507	Q9Z512
GO:0004523	RNA-DNA hybrid ribonuclease activity	A0A6M9XFX7	A0A6M9XUD5	A0A6M9XWA8	O69989	Q9L014	Q9X7R6
GO:0004522	na	
GO:0004517	na	
GO:0004516	nicotinate phosphoribosyltransferase activity	A0A6M9XB22	A0A6M9XJD4	Q9RIZ4	Q9S2G4
GO:0004515	nicotinate-nucleotide adenylyltransferase activity	A0A6M9XLI5	Q9RDK7
GO:0004514	nicotinate-nucleotide diphosphorylase (carboxylating) activity	A0A6M9XB22	A0A6M9XJD4	A0A6M9XV96	Q9RIZ4	Q9S2G4	Q9X8N7
GO:0004513	na	
GO:0004512	inositol-3-phosphate synthase activity	A0A6M9XK01	A0A6M9XRN7	O69948	Q9X8T5	Q9Z4Y8
GO:0004511	na	
GO:0004510	na	
GO:0004508	na	
GO:0004507	na	
GO:0004506	na	
GO:0004505	na	
GO:0004504	na	
GO:0016715	na	
GO:0004503	na	
GO:0004502	na	
GO:0004501	na	
GO:0004500	na	
GO:0004499	N,N-dimethylaniline monooxygenase activity	A0A6M9XAY5	A0A6M9XKR3	A0A6M9XTQ9	Q8CJJ9	Q9RKB5	Q9S204
GO:0004498	na	
GO:0004496	na	
GO:0004494	methylmalonyl-CoA mutase activity	A0A6M9XSH6	A0A6M9XSU4	A0A6M9XX07	Q7AKG5	Q9EWD8	Q9L1V3	Q9X949	Q9ZBK2
GO:0004493	methylmalonyl-CoA epimerase activity	A0A6M9XTC2	O86701	Q9KYP6	Q9KZZ0	Q9L2C2	Q9RL13	Q9X7T3	Q9X9X9
GO:0004492	na	
GO:0004491	methylmalonate-semialdehyde dehydrogenase (acylating) activity	A0A6M9XJL2	Q53935	Q9L1J1
GO:0004490	na	
GO:0004488	methylenetetrahydrofolate dehydrogenase (NADP+) activity	A0A6M9XSP9	Q9K3J6
GO:0004486	methylenetetrahydrofolate dehydrogenase [NAD(P)+] activity	A0A6M9XSP9	Q9K3J6
GO:0004487	na	
GO:0004485	methylcrotonoyl-CoA carboxylase activity	Q9K3W4	Q9L077
GO:0004484	na	
GO:0004483	na	
GO:0004482	na	
GO:0004481	na	
GO:0004479	methionyl-tRNA formyltransferase activity	A0A6M9XDI3	Q9L0Y6	Q9RK07
GO:0004478	methionine adenosyltransferase activity	A0A6M9XEG0	Q9L0Y3
GO:0004477	methenyltetrahydrofolate cyclohydrolase activity	A0A6M9XSP9	Q9K3J6
GO:0004476	mannose-6-phosphate isomerase activity	A0A6M9XHU2	A0A6M9XMG0	Q9KZL8	Q9KZL9
GO:0004475	na	
GO:0004474	malate synthase activity	A0A6M9XFS2	A0A6M9XQY5	Q93J61	Q9RKU9
GO:0004473	na	
GO:0004470	malic enzyme activity	A0A6M9XJG9	A0A6M9XN97	Q9F3K4	Q9L1U4
GO:0004471	malate dehydrogenase (decarboxylating) (NAD+) activity	A0A6M9XJG9	A0A6M9XN97	Q9F3K4	Q9L1U4
GO:0004468	na	
GO:0004806	triglyceride lipase activity	A0A6M9XTI3	O54172	Q93J06	Q9FBJ3	Q9L181	Q9S2A5	Q9X8J4
GO:0004465	na	
GO:0004464	na	
GO:0004462	lactoylglutathione lyase activity	A0A6M9XHW3	Q93JJ1
GO:0004461	na	
GO:0004460	na	
GO:0004459	L-lactate dehydrogenase activity	Q9XAB0
GO:0004458	D-lactate dehydrogenase (cytochrome) activity	Q8CJQ0	Q9F2Y0	Q9F3A3
GO:0004456	na	
GO:0004455	ketol-acid reductoisomerase activity	A0A6M9XRP4	A0A6M9XYR9	Q9FBT8	Q9Z565
GO:0004454	na	
GO:0004453	na	
GO:0004452	isopentenyl-diphosphate delta-isomerase activity	A0A6M9XV67	Q9X7Q6
GO:0004451	isocitrate lyase activity	A0A6M9XIK0	Q93J62
GO:0004450	isocitrate dehydrogenase (NADP+) activity	A0A6M9XYE8	Q9KZF3	Q9X5M9
GO:0004448	na	A0A6M9XYE8	Q9KZF3	Q9X5M9
GO:0004449	na	
GO:0004447	na	
GO:0004445	na	
GO:0004444	na	
GO:0004443	na	
GO:0004442	na	
GO:0004441	na	
GO:0004439	na	
GO:0004438	na	
GO:0004437	na	
GO:0004436	na	
GO:0004435	na	
GO:0004433	na	
GO:0004432	na	
GO:0004430	na	
GO:0004428	na	
GO:0004427	inorganic diphosphatase activity	A0A6M9XP33	A0A6M9XZ11	Q6BCL0	Q9X8I9	Q9X913
GO:0004425	indole-3-glycerol-phosphate synthase activity	A0A6M9XF50	O68814	Q9Z4X0
GO:0004424	imidazoleglycerol-phosphate dehydratase activity	A0A6M9XK20	P16247
GO:0004423	na	
GO:0004422	hypoxanthine phosphoribosyltransferase activity	A0A6M9XV83	Q9X8I5
GO:0004421	na	
GO:0004420	na	
GO:0004419	hydroxymethylglutaryl-CoA lyase activity	Q9L075
GO:0004418	hydroxymethylbilane synthase activity	A0A6M9XKD4	A0A6M9XZ73	Q9KY00	Q9WX16
GO:0004417	na	
GO:0004416	na	
GO:0004415	na	
GO:0004414	na	
GO:0004413	homoserine kinase activity	A0A6M9XNS2	Q9ADB2
GO:0004412	homoserine dehydrogenase activity	A0A6M9XAN0	A0A6M9XR94	Q9ADB4	Q9RJR6
GO:0004411	homogentisate 1,2-dioxygenase activity	A0A6M9XHM8	Q9S2B5
GO:0004410	na	
GO:0004409	na	
GO:0004408	na	
GO:0004401	histidinol-phosphatase activity	A0A6M9XN47	Q9K4B1
GO:0004400	histidinol-phosphate transaminase activity	A0A6M9XEV0	A0A6M9XPN7	P16246	Q9ZBY8
GO:0004399	histidinol dehydrogenase activity	A0A6M9XG72	P16245
GO:0004398	na	
GO:0004397	histidine ammonia-lyase activity	A0A6M9XY70	Q9EWW1
GO:0004395	na	
GO:0004394	na	
GO:0004392	heme oxygenase (decyclizing) activity	A0A6M9XFV9	Q9RKR1
GO:0004385	guanylate kinase activity	A0A6M9XH65	Q9KXS0
GO:0004384	na	
GO:0004383	na	
GO:0004382	na	
GO:0004381	na	
GO:0004380	na	
GO:0004379	na	
GO:0004378	na	
GO:0004377	na	
GO:0016642	na	A0A6M9XD75	Q9AK84
GO:0004375	glycine dehydrogenase (decarboxylating) activity	A0A6M9XD75	Q9AK84
GO:0004374	na	
GO:0004373	na	
GO:0004372	glycine hydroxymethyltransferase activity	A0A6M9XPS8	A0A6M9XRA3	A0A6M9XRK0	O86565	Q9K4E0	Q9KZA9
GO:0004371	glycerone kinase activity	A0A6M9XEU0	A0A6M9XSP5	A0A6M9XUQ3	A0A6M9XX98	Q9FC11	Q9FC12	Q9RJR0	Q9ZBR4
GO:0004370	glycerol kinase activity	A0A6M9XAR5	A0A6M9XJ67	Q9ADA7	Q9RJM2
GO:0004369	na	
GO:0004367	glycerol-3-phosphate dehydrogenase [NAD+] activity	A0A6M9XP85	Q9ACY9	Q9ACZ2	Q9ZBS0	S4W5K3	S4W8K7
GO:0004366	na	
GO:0004365	glyceraldehyde-3-phosphate dehydrogenase (NAD+) (phosphorylating) activity	A0A6M9XI89	A0A6M9XSM0	A0A6M9XZS7	Q93J08	Q9FC43	Q9Z518
GO:0004364	glutathione transferase activity	A0A6M9XC53	Q7AKR4
GO:0004363	na	
GO:0004362	na	
GO:0004361	glutaryl-CoA dehydrogenase activity	Q9EWX6
GO:0004360	glutamine-fructose-6-phosphate transaminase (isomerizing) activity	A0A6M9XME7	A0A6M9XPG0	O86781	Q9L065
GO:0004359	glutaminase activity	A0A6M9XBI0	A0A6M9XCV1	A0A6M9XFB6	A0A6M9XH93	A0A6M9XHM3	A0A6M9XQN9	A0A6M9XX85	P16249	P57755	Q9ADI8	Q9FCA0	Q9L287	Q9RJM5	Q9RKK6	Q9Z4V9
GO:0004358	glutamate N-acetyltransferase activity	A0A6M9XII9	Q8CK24
GO:0004357	glutamate-cysteine ligase activity	A0A6M9X9U4	A0A6M9XCX2	A0A6M9XZ63	A0A6M9XZL8	Q8CJJ8	Q9KY07	Q9RD01
GO:0004356	glutamate-ammonia ligase activity	A0A6M9XE96	A0A6M9XKN9	A0A6M9XLI0	A0A6M9XSJ3	O88070	P15106	Q7AKP2	Q9KZC7	Q9RDS6	Q9X958
GO:0016211	na	A0A6M9XE96	A0A6M9XKN9	A0A6M9XLI0	A0A6M9XSJ3	O88070	P15106	Q7AKP2	Q9KZC7	Q9RDS6	Q9X958
GO:0004355	glutamate synthase (NADPH) activity	A0A6M9XUY3
GO:0004354	glutamate dehydrogenase (NADP+) activity	Q9L0F9
GO:0004353	glutamate dehydrogenase [NAD(P)+] activity	Q9L0F9	A0A6M9XP89	A0A6M9XMX6	Q8CJY0
GO:0004352	glutamate dehydrogenase (NAD+) activity	A0A6M9XMX6	Q8CJY0
GO:0004351	glutamate decarboxylase activity	A0A6M9XIK9	Q9X8J5
GO:0004350	glutamate-5-semialdehyde dehydrogenase activity	A0A6M9XJS5	Q9RDK1
GO:0004349	glutamate 5-kinase activity	A0A6M9XY61	Q9RDJ9
GO:0004348	na	
GO:0004347	glucose-6-phosphate isomerase activity	A0A6M9XJL0	A0A6M9XMG0	A0A6M9XRV6	O88015	Q9KZL8	Q9Z523
GO:0050309	na	
GO:0004346	na	
GO:0004345	glucose-6-phosphate dehydrogenase activity	A0A6M9XI81	A0A6M9XRQ0	O88017	Q9RK41	Q9XAB9
GO:0004343	glucosamine 6-phosphate N-acetyltransferase activity	A0A6M9XF84	A0A6M9Y1T4	O69866	Q9S2X9
GO:0004342	glucosamine-6-phosphate deaminase activity	A0A6M9XTU7	Q9K487
GO:0004341	gluconolactonase activity	Q9L0A7
GO:0004340	glucokinase activity	A0A6M9XHC0	A0A6M9XWL2	P0A4E1	Q9RKT2
GO:0004339	na	
GO:0004338	na	
GO:0004336	na	
GO:0004335	galactokinase activity	A0A6M9XP27	Q9K3S8
GO:0004334	fumarylacetoacetase activity	A0A6M9XP46	Q9XAS2
GO:0004333	fumarate hydratase activity	A0A6M9XMS8	A0A6M9XN34	Q9FBN4	Q9FBN6
GO:0004332	fructose-bisphosphate aldolase activity	A0A6M9XJ28	Q9X8R6
GO:0004331	na	
GO:0004329	na	
GO:0004328	na	
GO:0004327	na	
GO:0004326	tetrahydrofolylpolyglutamate synthase activity	A0A6M9XIG0	A0A6M9XY34	O08416	Q9L1G4	Q9S2W9
GO:0004324	na	
GO:0004323	na	
GO:0016724	na	A0A6M9XI78	Q9S2N0
GO:0004322	ferroxidase activity	A0A6M9XI78	Q9S2N0
GO:0004321	fatty-acyl-CoA synthase activity	Q9Z5A7
GO:0004320	na	
GO:0004319	na	
GO:0004318	enoyl-[acyl-carrier-protein] reductase (NADH) activity	A0A6M9XJL7	Q9S275
GO:0004317	3-hydroxypalmitoyl-[acyl-carrier-protein] dehydratase activity	A0A6M9XE07	Q9S1Z9
GO:0004316	3-oxoacyl-[acyl-carrier-protein] reductase (NADPH) activity	A0A6M9XHW6	Q9S274
GO:0004315	3-oxoacyl-[acyl-carrier-protein] synthase activity	A0A6M9XFA5	A0A6M9XGS5	A0A6M9XHN1	A0A6M9XHS5	A0A6M9XL62	A0A6M9XNE7	A0A6M9XRL3	A0A6M9XS43	A0A6M9XUI9	O54149	O54151	O54155	P23155	P23156	P72392	Q02059	Q02062	Q8CJN6	Q9EX53	Q9EX54	Q9JN82	Q9K3G9	Q9K3H4	Q9L1V8	Q9L1V9	Q9L8J0	Q9RDP7	Q9RK62	Q9S200	Q9Z4Y3	Q9Z4Y5	Q9ZBV4	S4W5T4	S4W6Q4	S4W6S1	S4W6S6	S4WB90
GO:0016419	na	Q7AKN9	Q9RK63
GO:0004314	[acyl-carrier-protein] S-malonyltransferase activity	Q7AKN9	Q9RK63
GO:0004313	na	
GO:0004310	farnesyl-diphosphate farnesyltransferase activity	A0A6M9XUD6
GO:0004309	na	
GO:0004307	na	
GO:0004306	na	
GO:0004305	na	
GO:0004304	na	
GO:0016801	na	Q9KXT4
GO:0004300	enoyl-CoA hydratase activity	O69856	Q9EWW0	Q9FBL4	Q9L1E6	Q9RJ30	Q9RJU6	Q9X7N8	Q9X7Q4	Q9X7Y4
GO:0004299	na	
GO:0004298	threonine-type endopeptidase activity	A0A6M9XEC4	A0A6M9XH99	Q7AKQ5	Q7AKQ6
GO:0004295	na	
GO:0004294	na	
GO:0004293	na	
GO:0004291	na	
GO:0004290	na	
GO:0004289	na	
GO:0004287	na	
GO:0004286	na	
GO:0004285	na	
GO:0004284	na	
GO:0004283	na	
GO:0004281	na	
GO:0004278	na	
GO:0004277	na	
GO:0004276	na	
GO:0004275	na	
GO:0004274	na	
GO:0004263	na	
GO:0004262	na	
GO:0004261	na	
GO:0004258	na	
GO:0004254	na	
GO:0004253	na	
GO:0004252	serine-type endopeptidase activity	A0A6M9XD83	A0A6M9XE92	A0A6M9XF69	A0A6M9XF90	A0A6M9XFD6	A0A6M9XGA1	A0A6M9XGR3	A0A6M9XGT5	A0A6M9XH56	A0A6M9XHD1	A0A6M9XHM9	A0A6M9XHX4	A0A6M9XI73	A0A6M9XIF4	A0A6M9XII7	A0A6M9XJ23	A0A6M9XJG5	A0A6M9XJW1	A0A6M9XK58	A0A6M9XL38	A0A6M9XLT8	A0A6M9XMP7	A0A6M9XMZ8	A0A6M9XNB7	A0A6M9XNI9	A0A6M9XPF4	A0A6M9XPF5	A0A6M9XPN5	A0A6M9XPX9	A0A6M9XQF9	A0A6M9XQL5	A0A6M9XQN2	A0A6M9XQS1	A0A6M9XRG2	A0A6M9XRL5	A0A6M9XRZ3	A0A6M9XS61	A0A6M9XS80	A0A6M9XSI7	A0A6M9XSJ8	A0A6M9XT30	A0A6M9XTX9	A0A6M9XU01	A0A6M9XV01	A0A6M9XV18	A0A6M9XVQ4	A0A6M9XW56	A0A6M9XW72	A0A6M9XWK4	A0A6M9XWL8	A0A6M9XWV8	A0A6M9XZ23	A0A6M9Y208	O51920	O54108	O54109	O69868	O69884	O69885	O69886	O69887	O69979	O69997	O86642	O86650	O87845	O88064	Q4QZ22	Q53863	Q7AKQ0	Q7BRX5	Q8CJW3	Q8CK09	Q93J30	Q93J50	Q9ACV4	Q9ADF4	Q9ADF5	Q9ADJ8	Q9EVK2	Q9EWT9	Q9F315	Q9F348	Q9F3L0	Q9FBK9	Q9FBZ4	Q9FC06	Q9FCC9	Q9FCI6	Q9K3X9	Q9KZF8	Q9KZU4	Q9L0A0	Q9L0J5	Q9L0Z0	Q9L189	Q9L1F8	Q9L1Z8	Q9RJ44	Q9RJE0	Q9RK05	Q9RL54	Q9S289	Q9S2E9	Q9S2P8	Q9S2R5	Q9S3Y5	Q9X7R9	Q9X7S0	Q9X7Z8	Q9XA09	Q9XA96	Q9XAJ2	Q9Z5A3	Q9ZH58	S4WCB6
GO:0008236	serine-type peptidase activity	A0A6M9XD83	A0A6M9XE92	A0A6M9XF69	A0A6M9XF90	A0A6M9XFD6	A0A6M9XGA1	A0A6M9XGR3	A0A6M9XGT5	A0A6M9XH56	A0A6M9XHD1	A0A6M9XHM9	A0A6M9XHX4	A0A6M9XI73	A0A6M9XIF4	A0A6M9XII7	A0A6M9XJ23	A0A6M9XJG5	A0A6M9XJW1	A0A6M9XK58	A0A6M9XL38	A0A6M9XLT8	A0A6M9XMP7	A0A6M9XMZ8	A0A6M9XNB7	A0A6M9XNI9	A0A6M9XPF4	A0A6M9XPF5	A0A6M9XPN5	A0A6M9XPX9	A0A6M9XQF9	A0A6M9XQL5	A0A6M9XQN2	A0A6M9XQS1	A0A6M9XRG2	A0A6M9XRL5	A0A6M9XRZ3	A0A6M9XS61	A0A6M9XS80	A0A6M9XSI7	A0A6M9XSJ8	A0A6M9XT30	A0A6M9XTX9	A0A6M9XU01	A0A6M9XV01	A0A6M9XV18	A0A6M9XVQ4	A0A6M9XW56	A0A6M9XW72	A0A6M9XWK4	A0A6M9XWL8	A0A6M9XWV8	A0A6M9XZ23	A0A6M9Y208	O51920	O54108	O54109	O69868	O69884	O69885	O69886	O69887	O69979	O69997	O86642	O86650	O87845	O88064	Q4QZ22	Q53863	Q7AKQ0	Q7BRX5	Q8CJW3	Q8CK09	Q93J30	Q93J50	Q9ACV4	Q9ADF4	Q9ADF5	Q9ADJ8	Q9EVK2	Q9EWT9	Q9F315	Q9F348	Q9F3L0	Q9FBK9	Q9FBZ4	Q9FC06	Q9FCC9	Q9FCI6	Q9K3X9	Q9KZF8	Q9KZU4	Q9L0A0	Q9L0J5	Q9L0Z0	Q9L189	Q9L1F8	Q9L1Z8	Q9RJ44	Q9RJE0	Q9RK05	Q9RL54	Q9S289	Q9S2E9	Q9S2P8	Q9S2R5	Q9S3Y5	Q9X7R9	Q9X7S0	Q9X7Z8	Q9XA09	Q9XA96	Q9XAJ2	Q9Z5A3	Q9ZH58	S4WCB6	A0A6M9XDD4	A0A6M9XE32	A0A6M9XK72	A0A6M9XLN1	A0A6M9XLU9	A0A6M9XRE4	A0A6M9XV72	A0A6M9XW36	Q93RZ5	Q9L121	Q9L1S8	Q9RDE2	Q9RKB9	Q9S2D6	Q9ZBI5	Q9ZBI6
GO:0004251	na	
GO:0004250	na	
GO:0004249	na	
GO:0004248	na	
GO:0004247	na	
GO:0004246	na	
GO:0004245	na	
GO:0004244	na	
GO:0004243	na	
GO:0004242	na	
GO:0004241	na	
GO:0004240	na	
GO:0004239	na	
GO:0004238	na	
GO:0004237	na	
GO:0004235	na	
GO:0004234	na	
GO:0004232	na	
GO:0004231	na	
GO:0004230	na	
GO:0004229	na	
GO:0004228	na	
GO:0004226	na	
GO:0004221	na	
GO:0004219	na	
GO:0004218	na	
GO:0004217	na	
GO:0004216	na	
GO:0004215	na	
GO:0004214	na	
GO:0004213	na	
GO:0004212	na	
GO:0004211	na	
GO:0004210	na	
GO:0004209	na	
GO:0004208	na	
GO:0004207	na	
GO:0004206	na	
GO:0004205	na	
GO:0004204	na	
GO:0004203	na	
GO:0004202	na	
GO:0004201	na	
GO:0004200	na	
GO:0004198	na	
GO:0004196	na	
GO:0004195	na	
GO:0004194	na	
GO:0004193	na	
GO:0004192	na	
GO:0004191	na	
GO:0070001	na	A0A6M9XEX7	A0A6M9XP15	Q9S2X7	Q9XAP1
GO:0004189	na	
GO:0004188	na	
GO:0004187	na	
GO:0004186	na	
GO:0017171	na	A0A6M9XD83	A0A6M9XE92	A0A6M9XF69	A0A6M9XF90	A0A6M9XFD6	A0A6M9XGA1	A0A6M9XGR3	A0A6M9XGT5	A0A6M9XH56	A0A6M9XHD1	A0A6M9XHM9	A0A6M9XHX4	A0A6M9XI73	A0A6M9XIF4	A0A6M9XII7	A0A6M9XJ23	A0A6M9XJG5	A0A6M9XJW1	A0A6M9XK58	A0A6M9XL38	A0A6M9XLT8	A0A6M9XMP7	A0A6M9XMZ8	A0A6M9XNB7	A0A6M9XNI9	A0A6M9XPF4	A0A6M9XPF5	A0A6M9XPN5	A0A6M9XPX9	A0A6M9XQF9	A0A6M9XQL5	A0A6M9XQN2	A0A6M9XQS1	A0A6M9XRG2	A0A6M9XRL5	A0A6M9XRZ3	A0A6M9XS61	A0A6M9XS80	A0A6M9XSI7	A0A6M9XSJ8	A0A6M9XT30	A0A6M9XTX9	A0A6M9XU01	A0A6M9XV01	A0A6M9XV18	A0A6M9XVQ4	A0A6M9XW56	A0A6M9XW72	A0A6M9XWK4	A0A6M9XWL8	A0A6M9XWV8	A0A6M9XZ23	A0A6M9Y208	O51920	O54108	O54109	O69868	O69884	O69885	O69886	O69887	O69979	O69997	O86642	O86650	O87845	O88064	Q4QZ22	Q53863	Q7AKQ0	Q7BRX5	Q8CJW3	Q8CK09	Q93J30	Q93J50	Q9ACV4	Q9ADF4	Q9ADF5	Q9ADJ8	Q9EVK2	Q9EWT9	Q9F315	Q9F348	Q9F3L0	Q9FBK9	Q9FBZ4	Q9FC06	Q9FCC9	Q9FCI6	Q9K3X9	Q9KZF8	Q9KZU4	Q9L0A0	Q9L0J5	Q9L0Z0	Q9L189	Q9L1F8	Q9L1Z8	Q9RJ44	Q9RJE0	Q9RK05	Q9RL54	Q9S289	Q9S2E9	Q9S2P8	Q9S2R5	Q9S3Y5	Q9X7R9	Q9X7S0	Q9X7Z8	Q9XA09	Q9XA96	Q9XAJ2	Q9Z5A3	Q9ZH58	S4WCB6	A0A6M9XDD4	A0A6M9XE32	A0A6M9XK72	A0A6M9XLN1	A0A6M9XLU9	A0A6M9XRE4	A0A6M9XV72	A0A6M9XW36	Q93RZ5	Q9L121	Q9L1S8	Q9RDE2	Q9RKB9	Q9S2D6	Q9ZBI5	Q9ZBI6
GO:0004184	na	
GO:0004183	na	
GO:0004182	na	
GO:0004179	na	
GO:0004178	na	
GO:0004176	ATP-dependent peptidase activity	A0A6M9XF90	A0A6M9XKL8	A0A6M9XMP7	A0A6M9XNB7	A0A6M9XNI9	A0A6M9XPD9	A0A6M9XQS1	A0A6M9XV18	A0A6M9XWK4	A0A6M9XZ23	O69875	Q9AD42	Q9EVK2	Q9F315	Q9FCC9	Q9FCI6	Q9S2E9	Q9S3Y5	Q9X7R9	Q9X7S0	Q9X8I4	Q9ZH58	S4WC31
GO:0016649	na	
GO:0004174	na	
GO:0004173	na	
GO:0004172	na	
GO:0004171	na	
GO:0004170	dUTP diphosphatase activity	A0A6M9XVW7	O54134
GO:0004169	dolichyl-phosphate-mannose-protein mannosyltransferase activity	A0A6M9XMR5	Q9RKD3
GO:0004168	na	
GO:0004167	na	
GO:0004166	na	
GO:0004165	na	
GO:0004164	na	
GO:0004163	na	
GO:0003824	catalytic activity	Q9K3M0	A0A6M9XLY6	Q9L1Y6	A0A6M9XR48	A0A6M9XT83	A0A6M9XTE5	Q9ADI1	Q9KY03	Q9L1E9	Q9X947	A0A6M9XUF0	A0A6M9XQ54	P40135	Q8CJK8	Q9FC52	Q9K4L9	Q9X8L6	Q9XAN4	Q9Z573	Q9Z5A9	A0A6M9XNJ9	A0A6M9XQW8	A0A6M9XR82	A0A6M9XRA0	A0A6M9XT94	A0A6M9XU66	A0A6M9XUI8	A0A6M9XZJ2	P0A2Z6	P0A300	P0A304	Q9K4D4	Q9K4D5	Q9K4D6	Q9K4D7	Q9K4D8	A0A6M9XG94	Q9RK64	A0A6M9XN23	A0A6M9XQR1	Q9FCJ5	Q9FCL0	A0A6M9XY88	Q93JC7	A0A6M9XUJ6	O87837	A0A6M9XJK9	Q9KZN9	O87841	Q9KY55	A0A6M9XM61	A0A6M9XPM2	A0A6M9XRI9	A0A6M9XW66	O87840	Q9KY56	Q9Z5A6	Q9Z5A7	Q93JE4	A0A6M9XS10	Q9KXL9	A0A6M9XL72	Q9X891	A0A6M9XKG5	Q8CJX8	A0A6M9XQM7	Q7AKK2	Q9RKL4	A0A6M9XB22	A0A6M9XJD4	Q9RIZ4	Q9S2G4	A0A6M9XJL8	A0A6M9XKE1	Q9S2W8	A0A6M9XHV4	Q9KZK8	Q9L1G4	A0A6M9XIL4	Q9S2W7	A0A6M9XY34	Q9S2W9	A0A6M9XSV5	Q9X827	A0A6M9XM67	A0A6M9XM81	A0A6M9XPA7	A0A6M9XYE3	O88027	Q9XAK7	Q9ZBR9	A0A6M9XMW1	Q9RKL1	A0A6M9XFR1	Q8CK27	A0A6M9XKJ3	Q9X844	A0A6M9X9U4	A0A6M9XCX2	A0A6M9XZ63	A0A6M9XZL8	Q8CJJ8	Q9KY07	Q9RD01	A0A6M9XGY5	A0A6M9XIG0	A0A6M9XPZ0	A0A6M9XQR6	A0A6M9XT50	O08416	O69976	O86591	O86592	Q9L069	A0A6M9XL01	Q9RKA5	A0A6M9XKE4	A0A6M9XMS7	A0A6M9XNY0	A0A6M9XY80	Q9EWV4	Q9K3W3	Q9L076	Q9RGQ6	Q9X4K6	A0A6M9XHB0	Q9ADA4	A0A6M9XBI0	A0A6M9XHM3	Q9ADI8	Q9RJM5	A0A6M9XVP2	P24532	A0A6M9XL91	Q9X8P6	A0A6M9XCV1	A0A6M9XHL2	Q9FCA0	Q9FCA1	A0A6M9XNX0	A0A6M9XR96	A0A6M9XUJ5	Q9Z578	Q9Z580	Q9Z581	A0A6M9XGL5	Q9RJ16	A0A6M9XMR4	A0A6M9XN46	A0A6M9XQN9	Q9RKK5	Q9RKK6	Q9RKK7	A0A6M9XDJ4	A0A6M9XIA2	Q9KXR5	Q9KXR6	A0A6M9XB64	A0A6M9XKD6	Q8CJU7	Q9RJK2	Q9Z4V9	A0A6M9XP60	Q9X934	Q9L0H2	A0A6M9XJ50	A0A6M9XKN5	Q9KZT0	Q9L2K8	Q9RJ61	Q9X8I6	A0A6M9XAX1	A0A6M9XCX9	A0A6M9XE56	A0A6M9XER3	A0A6M9XF94	A0A6M9XF96	A0A6M9XFT5	A0A6M9XFV4	A0A6M9XG55	A0A6M9XG89	A0A6M9XG96	A0A6M9XGQ5	A0A6M9XGV8	A0A6M9XH00	A0A6M9XHD2	A0A6M9XHK2	A0A6M9XI90	A0A6M9XIE8	A0A6M9XIK7	A0A6M9XIP3	A0A6M9XIV1	A0A6M9XJ07	A0A6M9XJA4	A0A6M9XJG3	A0A6M9XJJ7	A0A6M9XJR0	A0A6M9XK04	A0A6M9XK78	A0A6M9XKN9	A0A6M9XL30	A0A6M9XLI0	A0A6M9XLP6	A0A6M9XM73	A0A6M9XMD3	A0A6M9XML2	A0A6M9XN27	A0A6M9XND8	A0A6M9XNJ2	A0A6M9XNN3	A0A6M9XPK3	A0A6M9XQU5	A0A6M9XR67	A0A6M9XR80	A0A6M9XRE6	A0A6M9XRH6	A0A6M9XRM3	A0A6M9XRS1	A0A6M9XS45	A0A6M9XSD3	A0A6M9XSZ6	A0A6M9XTH1	A0A6M9XU83	A0A6M9XUG0	A0A6M9XV13	A0A6M9XV74	A0A6M9XVR3	A0A6M9XWW5	A0A6M9XY36	A0A6M9XYB7	A0A6M9XZ12	A0A6M9XZC0	A0A6M9XZZ3	A0A6M9Y234	O06851	O54154	O69817	O86517	O86528	O87451	O88054	O88055	P15106	Q7AKI7	Q7AKP2	Q8CJX0	Q93IZ8	Q93S05	Q9ADP9	Q9EWP6	Q9EWV9	Q9F2I9	Q9F2K3	Q9F323	Q9FCB1	Q9FCC1	Q9K3W1	Q9K3W4	Q9K403	Q9K4I1	Q9KXP2	Q9KXP9	Q9KXZ8	Q9KY09	Q9KYC3	Q9KYR6	Q9KZA7	Q9KZC1	Q9L077	Q9L0A1	Q9L0Q6	Q9L0U1	Q9L1J6	Q9L211	Q9L232	Q9L278	Q9L2H9	Q9RDD0	Q9RDL5	Q9RJ50	Q9RL07	Q9S224	Q9S2X5	Q9WX29	Q9X4K7	Q9X7Y5	Q9X7Z0	Q9X895	Q9X8B6	Q9X928	Q9X958	Q9XAM3	Q9Z585	Q9Z5A1	Q9Z5V6	Q9ZBA7	Q9ZBH7	Q9ZBW6	Q9ZBX1	Q9RDM8	Q9S2K2	A0A6M9XF08	A0A6M9XFD3	A0A6M9XFZ4	A0A6M9XIV0	A0A6M9XJQ3	A0A6M9XNV8	A0A6M9XVF1	A0A6M9XXH8	A0A6M9Y1H5	O86582	Q9F3L6	Q9FC03	Q9K4H5	Q9KXK7	Q9KZK5	Q9RJZ8	Q9S2M7	Q9S2P9	A0A6M9XJY4	Q9L1C9	A0A6M9XSR7	O50533	A0A6M9XK16	O68816	Q59829	Q9EX46	Q9S2H1	Q9F3L7	A0A6M9XHW3	Q93JJ1	Q93IX6	Q9EWF9	A0A6M9XK83	Q9RKA8	A0A6M9XR31	Q9L0Q7	A0A6M9XHB2	A0A6M9XIH2	A0A6M9XRG0	A0A6M9XUA1	A0A6M9XZ30	O86820	Q9F308	Q9RCW5	Q9XA44	Q9ZBQ6	A0A6M9XGD8	A0A6M9XJ55	A0A6M9XJD8	Q93J76	Q93RU6	Q9EX16	Q9K499	Q9X839	Q9K498	Q9F1Y6	A0A6M9XNH5	A0A6M9XRW8	Q9ADB3	Q9KXU8	A0A6M9XEH7	Q9KXQ4	A0A6M9XIB3	Q9KXQ6	A0A6M9XP42	A0A6M9XQP8	Q9KXT4	Q9KZX7	A0A6M9XH93	A0A6M9XJV9	Q9L286	Q9L287	O88066	A0A6M9XTK3	Q9EWG3	Q9K4M2	A0A6M9XY70	Q9EWW1	A0A6M9XB08	A0A6M9XBF0	A0A6M9XBT8	A0A6M9XBU9	A0A6M9XCZ9	A0A6M9XDF2	A0A6M9XEG9	A0A6M9XEH8	A0A6M9XEK0	A0A6M9XEP4	A0A6M9XEP5	A0A6M9XEX1	A0A6M9XF21	A0A6M9XF26	A0A6M9XF31	A0A6M9XF50	A0A6M9XFB6	A0A6M9XFE7	A0A6M9XFL3	A0A6M9XGG0	A0A6M9XGY4	A0A6M9XGZ4	A0A6M9XH12	A0A6M9XH84	A0A6M9XHG9	A0A6M9XHQ5	A0A6M9XHR0	A0A6M9XI09	A0A6M9XI41	A0A6M9XIA6	A0A6M9XIF9	A0A6M9XIG5	A0A6M9XIK0	A0A6M9XIK9	A0A6M9XIN1	A0A6M9XIR0	A0A6M9XIS3	A0A6M9XJ28	A0A6M9XJ36	A0A6M9XJB9	A0A6M9XJW8	A0A6M9XJZ6	A0A6M9XK20	A0A6M9XK55	A0A6M9XK85	A0A6M9XKL9	A0A6M9XKT6	A0A6M9XL03	A0A6M9XL15	A0A6M9XL26	A0A6M9XL82	A0A6M9XLB7	A0A6M9XLF7	A0A6M9XLL4	A0A6M9XLM9	A0A6M9XMJ9	A0A6M9XML4	A0A6M9XMM0	A0A6M9XMM5	A0A6M9XMS8	A0A6M9XN34	A0A6M9XNH2	A0A6M9XNR6	A0A6M9XP20	A0A6M9XPP2	A0A6M9XPV1	A0A6M9XQ02	A0A6M9XQA4	A0A6M9XQI2	A0A6M9XQJ9	A0A6M9XR29	A0A6M9XR85	A0A6M9XRE2	A0A6M9XRF1	A0A6M9XRL2	A0A6M9XS01	A0A6M9XS78	A0A6M9XS98	A0A6M9XSH3	A0A6M9XSH4	A0A6M9XT27	A0A6M9XTG4	A0A6M9XTV1	A0A6M9XTY3	A0A6M9XU17	A0A6M9XU33	A0A6M9XUG1	A0A6M9XUH1	A0A6M9XUU5	A0A6M9XV77	A0A6M9XVD4	A0A6M9XVM1	A0A6M9XVV2	A0A6M9XW80	A0A6M9XWK7	A0A6M9XWM5	A0A6M9XWS4	A0A6M9XWS9	A0A6M9XWY1	A0A6M9XX37	A0A6M9XXB4	A0A6M9XXD7	A0A6M9XXH1	A0A6M9XY57	A0A6M9XZ69	A0A6M9XZC2	A0A6M9XZI2	A0A6M9XZR4	A0A6M9Y036	D3K6A1	O05625	O68814	O69198	O69861	O86516	O86534	O86535	O86564	O86696	O86701	O86722	O86783	O86841	P15474	P16247	P16249	P54919	P58286	Q7AKF3	Q7BPA4	Q8CJW4	Q8CK34	Q8CK51	Q93J44	Q93J61	Q93J62	Q93JC0	Q93JJ0	Q93JL5	Q93RT6	Q93RW0	Q93RW8	Q93RY0	Q99PZ1	Q9AD81	Q9AD83	Q9ADB5	Q9ADH0	Q9ADI9	Q9ADP0	Q9EWJ8	Q9EWN6	Q9EWY3	Q9F2Q3	Q9F3P9	Q9FBN4	Q9FBN6	Q9FBS1	Q9FBU2	Q9K3N2	Q9K3R1	Q9K457	Q9KXN1	Q9KXQ1	Q9KXR8	Q9KZ71	Q9KZ75	Q9KZZ0	Q9KZZ7	Q9L015	Q9L072	Q9L075	Q9L0T8	Q9L175	Q9L1B1	Q9L2E8	Q9RCV9	Q9RDE8	Q9RDE9	Q9RIY2	Q9RJ47	Q9RJE3	Q9RJK0	Q9RJZ4	Q9RKE1	Q9RKE2	Q9RKE3	Q9RKG4	Q9RKX1	Q9RNH9	Q9RNU9	Q9S2I6	Q9S2T1	Q9S2T7	Q9S2U2	Q9S2U9	Q9X822	Q9X846	Q9X857	Q9X8I0	Q9X8J5	Q9X8R6	Q9X903	Q9X9U0	Q9X9W0	Q9X9X7	Q9X9X9	Q9X9Y3	Q9X9Y4	Q9XA78	Q9XA83	Q9Z4W7	Q9Z4X0	Q9ZBH3	Q9ZBH5	Q9ZBK3	Q9ZBK6	Q9ZBX0	S4W8U4	S4WAS1	S4WCH8	Q9AJX3	A0A6M9XXP2	Q9XAN2	A0A6M9XH18	Q9RDH8	A0A6M9XD49	Q9EX22	A0A6M9XTC2	Q9KYP6	Q9L2C2	Q9RL13	Q9X7T3	Q9RJI8	A0A6M9XJU9	A0A6M9XMF5	A0A6M9XPP7	A0A6M9XVI2	O50510	O69998	B8XMZ3	B8XMZ9	P35885	P35886	A0A6M9XNL7	Q9X909	Q9X949	A0A6M9XNT5	O54203	O54207	Q7AKD4	Q9L1K3	A0A6M9XAH4	A0A6M9XRS4	Q9F2S0	A0A6M9XIC4	Q9X8F5	A0A6M9XHT1	A0A6M9XK45	Q9S232	Q9S2X8	A0A6M9XPD8	A0A6M9XV40	O86776	Q9Z528	A0A6M9XDX8	Q9RJ76	A0A6M9XSH6	A0A6M9XSU4	A0A6M9XX07	Q7AKG5	Q9EWD8	Q9L1V3	Q9ZBK2	A0A6M9XEB1	A0A6M9XER8	A0A6M9XM34	A0A6M9XMF2	Q9L0H3	Q9S238	Q9S2I4	A0A6M9XT67	Q9Z5B6	A0A6M9XLX3	Q53876	Q9KXN4	Q9KY44	Q9L1C2	A0A6M9XQD3	P33158	A0A6M9XXY4	Q9L214	A0A6M9XZK4	Q9L117	A0A6M9XD84	A0A6M9XJP5	A0A6M9Y000	O88045	Q79CA9	Q9AD82	Q9ADA1	Q9F2R9	Q9F3Q7	Q9KZL6	Q9KZP4	Q9RDL0	Q9X7V9	A0A6M9XB46	A0A6M9XBQ3	A0A6M9XCW0	A0A6M9XDD6	A0A6M9XE07	A0A6M9XEI1	A0A6M9XEV4	A0A6M9XF05	A0A6M9XFA6	A0A6M9XFP3	A0A6M9XG32	A0A6M9XG93	A0A6M9XGU6	A0A6M9XH88	A0A6M9XHG3	A0A6M9XHH5	A0A6M9XHK7	A0A6M9XHK8	A0A6M9XHU2	A0A6M9XIQ0	A0A6M9XIQ6	A0A6M9XIV3	A0A6M9XJE3	A0A6M9XJL0	A0A6M9XK01	A0A6M9XK34	A0A6M9XKB6	A0A6M9XKN2	A0A6M9XKU0	A0A6M9XL47	A0A6M9XLB3	A0A6M9XLL5	A0A6M9XLV9	A0A6M9XLW6	A0A6M9XMA9	A0A6M9XME2	A0A6M9XMG0	A0A6M9XMW3	A0A6M9XN69	A0A6M9XPC0	A0A6M9XPF9	A0A6M9XPK1	A0A6M9XPN0	A0A6M9XPQ2	A0A6M9XQQ8	A0A6M9XQV0	A0A6M9XRI1	A0A6M9XRI8	A0A6M9XRP4	A0A6M9XRV6	A0A6M9XRZ0	A0A6M9XSA0	A0A6M9XSP8	A0A6M9XTN3	A0A6M9XTS3	A0A6M9XTS8	A0A6M9XU28	A0A6M9XU56	A0A6M9XUB6	A0A6M9XV67	A0A6M9XW05	A0A6M9XW50	A0A6M9XW55	A0A6M9XX02	A0A6M9XXE1	A0A6M9XYC1	A0A6M9XYD5	A0A6M9XYM7	A0A6M9XYR9	A0A6M9XZ91	A0A6M9Y067	A0A6M9Y0T1	A0A6M9Y1E2	O50523	O54168	O69969	O86786	O88015	P16250	P40171	Q93J09	Q9AK91	Q9F314	Q9F3A5	Q9FBL4	Q9FC89	Q9K3S7	Q9KXP0	Q9KXU5	Q9KY64	Q9KYW7	Q9KZ12	Q9KZH6	Q9KZL8	Q9KZL9	Q9L0B8	Q9L0G0	Q9L0Z5	Q9L1X6	Q9L206	Q9RDA1	Q9RDN0	Q9RDP4	Q9RJ30	Q9RJ62	Q9RJ63	Q9RJQ0	Q9RJR1	Q9RJR2	Q9RJW4	Q9RKF7	Q9RKG2	Q9RKR0	Q9S1Z9	Q9X7Q6	Q9X7S8	Q9X8R8	Q9XA08	Q9XAB3	Q9Z4Z0	Q9Z520	Q9Z523	Q9Z596	S4W5U2	A0A6M9XTP3	Q9ZBK1	A0A6M9XLG5	Q9XAP2	A0A6M9XAT4	A0A6M9XE66	A0A6M9XGY3	A0A6M9XPX1	A0A6M9XQ49	A0A6M9XQ67	A0A6M9XRD9	A0A6M9XRK1	A0A6M9XW15	O86714	O86716	O86717	Q9ADA9	Q9EWF3	Q9EWF4	Q9EWF6	Q9RI29	Q9RI31	Q9RI32	A0A6M9XSI0	Q9FBM1	A0A6M9XU88	O86836	A0A6M9XBY5	A0A6M9XDF4	A0A6M9XE73	Q9AK83	Q9RCZ1	Q9RJP4	A0A6M9XLK0	A0A6M9XLK8	A0A6M9XLK9	A0A6M9XLN5	A0A6M9XLZ2	A0A6M9XNZ8	A0A6M9XP22	A0A6M9XP28	A0A6M9XP53	A0A6M9XPD3	A0A6M9XPF6	A0A6M9XRF3	A0A6M9XRI5	A0A6M9XS50	A0A6M9XSM3	A0A6M9XX93	A0A6M9XY98	A0A6M9Y1J5	Q8R5N2	Q9F2V3	Q9F2V4	Q9F2V5	Q9F2V6	Q9F2V7	Q9F2W1	Q9F2W2	Q9KZD3	Q9X853	Q9XAQ4	Q9XAQ5	Q9XAQ6	Q9XAQ7	Q9XAQ9	Q9XAR0	Q9XAR3	Q9XAR4	Q9XAR5	Q9XAR6	Q9XAR7	Q9ZBV8	A0A6M9XGI1	A0A6M9XKC6	A0A6M9XV70	Q9FC66	Q9K4I9	Q9X806	Q9X808	A0A6M9XCI5	A0A6M9XCX7	A0A6M9XEL9	A0A6M9XFG7	A0A6M9XG42	A0A6M9XH97	A0A6M9XHE4	A0A6M9XJX6	A0A6M9XK32	A0A6M9XMV5	A0A6M9XPR3	A0A6M9XQK1	A0A6M9XTB4	A0A6M9XUW0	A0A6M9XV60	A0A6M9XWI0	O87593	Q93IU8	Q93IU9	Q93JI5	Q9EWQ1	Q9EWS5	Q9F335	Q9FC76	Q9FC77	Q9FCK1	Q9K417	Q9K418	Q9KXY1	Q9KZ88	Q9KZ90	Q9KZ91	Q9L046	Q9L212	Q9RCY7	Q9RCY8	Q9S1U6	Q9S2Z0	Q9X809	Q9X8C2	Q9XAM0	Q9ZBY6	Q9ZBY7	A0A6M9XER4	A0A6M9XIZ4	A0A6M9XKC9	A0A6M9XN25	A0A6M9XPW1	A0A6M9XPZ1	A0A6M9XQ55	A0A6M9XR25	A0A6M9XSF8	A0A6M9XSR6	A0A6M9XST7	A0A6M9XVZ5	A0A6M9XX24	O69814	O86608	Q7AKI6	Q7ZAI8	Q9FBP5	Q9FC57	Q9KXX7	Q9KZB1	Q9KZB2	Q9KZR6	Q9RDI4	Q9RJG5	Q9RN72	Q9RN73	Q9XAN3	Q9KXT7	Q9L1Y4	Q9L2E3	Q9RI66	Q9RIT7	A0A6M9XHR9	A0A6M9XQ38	Q93JE7	Q9EX17	A0A6M9XEU3	Q9XAC6	Q7AKI0	Q9RKZ8	A0A6M9XP36	A0A6M9XSQ1	Q9F2V9	Q9XAR1	A0A6M9XIH3	A0A6M9XLI3	A0A6M9XM16	A0A6M9XNZ1	A0A6M9XP66	A0A6M9XRG1	A0A6M9XS16	Q9F2V8	Q9XAR2	A0A6M9XET9	A0A6M9XMP2	A0A6M9XNY5	A0A6M9XTR1	A0A6M9XV35	A0A6M9XVQ7	Q8CJX7	Q9ACZ1	Q9FC85	Q9K4J5	Q9KYF1	Q9RDL3	Q9RJ07	Q9XAQ8	Q9ZBV9	Q9ZC17	A0A6M9XJ26	Q9FC69	Q9RKR6	Q9S1N5	A0A6M9XFV8	A0A6M9XIG1	A0A6M9XN67	A0A6M9XST5	A0A6M9XWC7	A0A6M9Y0D6	Q9K4L0	A0A6M9XRB2	Q9Z560	A0A6M9XFB3	A0A6M9XHH2	A0A6M9XM07	A0A6M9XYR2	Q8CJV5	Q9FC62	Q9K3H1	Q9KY19	Q9S2Q3	Q9XA60	Q9FBR4	A0A6M9XI75	A0A6M9XMC0	A0A6M9XQ06	Q9K3H0	A0A6M9XLM8	Q9EWZ2	Q9F2W6	Q9RK27	Q9RKS4	A0A6M9XMC3	A0A6M9XWD4	Q9ADG1	Q9L2D2	Q9ADG3	Q9EWF7	A0A6M9XW96	Q9X828	A0A6M9XMJ7	A0A6M9XKK0	A0A6M9XQT7	A0A6M9XYC5	A0A6M9XBX6	A0A6M9XJZ4	A0A6M9XMM2	A0A6M9XYT6	P52230	Q9KZ95	Q9L1K6	Q9RD25	A0A6M9XM25	P52215	Q7AKE3	Q9RIS2	Q7AKI9	Q7AKN0	Q9FCJ8	Q9XAL5	A0A6M9XKG9	A0A6M9XKU7	Q9RKH2	Q9S2Q6	A0A6M9X9Z6	A0A6M9XTB9	A0A6M9XTL7	Q9KZ38	Q9L131	Q9RI74	Q93J90	A0A6M9XEV5	Q93RV9	Q9KYM8	A0A6M9XBC1	A0A6M9XCJ5	A0A6M9XCU2	A0A6M9XD68	A0A6M9XHM8	A0A6M9XJ09	A0A6M9XJE2	A0A6M9XJJ1	A0A6M9XJS4	A0A6M9XKF0	A0A6M9XQX1	A0A6M9XRZ5	A0A6M9XS15	A0A6M9XUV0	A0A6M9XV62	A0A6M9XV88	A0A6M9XVK1	A0A6M9XVP9	A0A6M9XVS9	A0A6M9XW97	A0A6M9XXI9	A0A6M9XYC7	A0A6M9Y0A0	Q9K4L2	Q9KYU2	Q9RK46	Q9S2B5	Q9S2F4	Q9X8R3	Q9XA22	Q9XAD3	Q9XAN0	Q9XAN1	Q9Z4X7	A0A6M9XAQ7	A0A6M9XF93	A0A6M9XH49	A0A6M9XVR4	Q8CJN0	Q9L071	Q9RK08	Q9S2I7	A0A6M9XJ74	Q02797	Q9RDD8	Q9AK69	Q9L073	Q9RJ78	Q9RL28	A0A6M9XC21	A0A6M9XH17	A0A6M9XVK9	O86816	Q9K3L0	Q9R408	Q9X8N8	A0A6M9XUY3	Q9S2Y9	A0A6M9XMS9	Q06539	A0A6M9XGX0	A0A6M9XHZ9	A0A6M9XP89	Q9L0F9	A0A6M9XF12	A0A6M9XFW2	Q9RD54	A0A6M9XNQ7	A0A6M9XQX3	Q9F370	Q9K3V7	A0A6M9XUB8	Q9X7P6	A0A6M9XUB4	Q9F3N0	Q93JF6	Q7AKH7	Q7APH5	Q9EWP1	Q9KZR7	Q9L142	Q9RJQ7	A0A6M9XA58	A0A6M9XAU4	A0A6M9XAY0	A0A6M9XBP4	A0A6M9XCI4	A0A6M9XDI5	A0A6M9XEA7	A0A6M9XEK5	A0A6M9XEY5	A0A6M9XEZ4	A0A6M9XF49	A0A6M9XFF6	A0A6M9XFS4	A0A6M9XFS7	A0A6M9XFW4	A0A6M9XGN0	A0A6M9XGU3	A0A6M9XHY8	A0A6M9XHY9	A0A6M9XI26	A0A6M9XIN2	A0A6M9XJ15	A0A6M9XJ65	A0A6M9XJA8	A0A6M9XM37	A0A6M9XM41	A0A6M9XM55	A0A6M9XM95	A0A6M9XMM8	A0A6M9XN71	A0A6M9XNF2	A0A6M9XPC7	A0A6M9XPP9	A0A6M9XQ40	A0A6M9XQP0	A0A6M9XSD6	A0A6M9XSW7	A0A6M9XT01	A0A6M9XT53	A0A6M9XTK6	A0A6M9XTL0	A0A6M9XTS0	A0A6M9XTX1	A0A6M9XU89	A0A6M9XUN6	A0A6M9XW03	A0A6M9XWP4	A0A6M9XWT0	A0A6M9XXV6	A0A6M9XYD9	A0A6M9XYR1	A0A6M9Y039	B3IX58	B3IX61	O50491	O54095	O69839	O88036	Q7APH8	Q8CJJ9	Q8CJK0	Q93JG7	Q93RT1	Q93RT5	Q9EWD7	Q9EWS4	Q9F2L1	Q9F2Q0	Q9F372	Q9F3D1	Q9F3D2	Q9F3M8	Q9FCA6	Q9JN87	Q9K3X8	Q9K3Z5	Q9K462	Q9K4C1	Q9KYH2	Q9KYQ8	Q9KZF5	Q9KZR8	Q9L141	Q9L1X3	Q9RD00	Q9RD76	Q9RIX7	Q9RJ75	Q9RJQ6	Q9RK20	Q9RK22	Q9RKB5	Q9RL17	Q9S1P2	Q9S204	Q9S237	Q9X8Q3	Q9Z4Y6	Q9Z510	S4W8T9	A0A6M9XW62	A0A6M9XX57	Q93JC5	A0A6M9XAY5	A0A6M9XKR3	A0A6M9XTQ9	A0A6M9XC14	A0A6M9XDC8	A0A6M9XEZ0	A0A6M9XG02	A0A6M9XGE7	A0A6M9XH82	A0A6M9XKB2	A0A6M9XML7	A0A6M9XNC4	A0A6M9XQ32	A0A6M9XQY2	A0A6M9XR41	A0A6M9XRD6	A0A6M9XSX9	A0A6M9XWL7	A0A6M9XX29	A0A6M9XXV9	O69810	Q93J81	Q9AD98	Q9KY78	Q9L106	Q9RCZ3	Q9RDA2	Q9RIT9	Q9X7R0	Q9X7Y1	Q9X888	Q9ZBF0	Q9ZBY1	Q9ZC18	Q9F303	A0A6M9XPR9	Q9K3J3	Q8CJQ0	Q9F2Y0	Q9F3A3	Q9S2M5	Q9XAK8	Q9XAB0	A0A6M9XGE0	A0A6M9XRM5	Q9ZBU1	A0A6M9XQP3	A0A6M9XSH1	O50531	A0A6M9XI81	A0A6M9XJT2	A0A6M9XL10	A0A6M9XMH0	A0A6M9XMK2	A0A6M9XNA7	A0A6M9XP29	A0A6M9XPP1	A0A6M9XRL9	A0A6M9XRQ0	A0A6M9XS85	A0A6M9XST1	A0A6M9XUM3	A0A6M9XXT9	A0A6M9XZ60	O88017	Q93J73	Q9FC67	Q9K3J1	Q9L0H6	Q9L1H9	Q9RJA1	Q9RK40	Q9RK41	Q9RKF9	Q9X7U9	Q9XAB9	Q9Z564	Q9Z569	A0A4R8N904	A0A4R8NCP7	A0A6M9X9X1	A0A6M9XA11	A0A6M9XA32	A0A6M9XA42	A0A6M9XA78	A0A6M9XAB3	A0A6M9XAD2	A0A6M9XAF4	A0A6M9XAI1	A0A6M9XAN0	A0A6M9XAN2	A0A6M9XAP2	A0A6M9XAT9	A0A6M9XAX7	A0A6M9XAY8	A0A6M9XB04	A0A6M9XB11	A0A6M9XB14	A0A6M9XB40	A0A6M9XBA4	A0A6M9XBD6	A0A6M9XBE3	A0A6M9XBH6	A0A6M9XBI3	A0A6M9XBI8	A0A6M9XBQ4	A0A6M9XBW3	A0A6M9XC04	A0A6M9XC44	A0A6M9XCD1	A0A6M9XCE3	A0A6M9XCN4	A0A6M9XCQ7	A0A6M9XCV2	A0A6M9XCV3	A0A6M9XD58	A0A6M9XD75	A0A6M9XD77	A0A6M9XDC5	A0A6M9XDM2	A0A6M9XDQ9	A0A6M9XDS3	A0A6M9XDT5	A0A6M9XDV3	A0A6M9XDV4	A0A6M9XDW5	A0A6M9XDX4	A0A6M9XDX7	A0A6M9XE01	A0A6M9XE14	A0A6M9XE57	A0A6M9XEE3	A0A6M9XEF4	A0A6M9XEF7	A0A6M9XEG5	A0A6M9XEI6	A0A6M9XEM1	A0A6M9XEM7	A0A6M9XEQ6	A0A6M9XF03	A0A6M9XF23	A0A6M9XF36	A0A6M9XF45	A0A6M9XF57	A0A6M9XF87	A0A6M9XF89	A0A6M9XF91	A0A6M9XFB7	A0A6M9XFC3	A0A6M9XFD7	A0A6M9XFF7	A0A6M9XFG0	A0A6M9XFG1	A0A6M9XFG8	A0A6M9XFH1	A0A6M9XFI0	A0A6M9XFI6	A0A6M9XFK9	A0A6M9XFL1	A0A6M9XFP0	A0A6M9XFQ1	A0A6M9XFR4	A0A6M9XFS9	A0A6M9XFU2	A0A6M9XFV7	A0A6M9XFZ0	A0A6M9XG21	A0A6M9XG35	A0A6M9XG38	A0A6M9XG63	A0A6M9XG71	A0A6M9XG72	A0A6M9XG81	A0A6M9XGC0	A0A6M9XGC6	A0A6M9XGD5	A0A6M9XGD6	A0A6M9XGG3	A0A6M9XGH7	A0A6M9XGJ0	A0A6M9XGK1	A0A6M9XGL0	A0A6M9XGL8	A0A6M9XGM8	A0A6M9XGN4	A0A6M9XGR0	A0A6M9XH43	A0A6M9XH46	A0A6M9XH86	A0A6M9XH90	A0A6M9XH92	A0A6M9XHB4	A0A6M9XHD3	A0A6M9XHE1	A0A6M9XHH3	A0A6M9XHI4	A0A6M9XHU3	A0A6M9XHV2	A0A6M9XHV8	A0A6M9XHW2	A0A6M9XHW4	A0A6M9XHW5	A0A6M9XHW6	A0A6M9XHX6	A0A6M9XHY3	A0A6M9XI45	A0A6M9XI60	A0A6M9XI77	A0A6M9XI89	A0A6M9XIA9	A0A6M9XIE0	A0A6M9XIG7	A0A6M9XIM0	A0A6M9XIM8	A0A6M9XIR8	A0A6M9XIY6	A0A6M9XIY9	A0A6M9XJ08	A0A6M9XJ16	A0A6M9XJ53	A0A6M9XJA2	A0A6M9XJC6	A0A6M9XJD0	A0A6M9XJD2	A0A6M9XJF6	A0A6M9XJF7	A0A6M9XJG1	A0A6M9XJJ9	A0A6M9XJK6	A0A6M9XJL2	A0A6M9XJL4	A0A6M9XJL7	A0A6M9XJN3	A0A6M9XJN7	A0A6M9XJP4	A0A6M9XJQ7	A0A6M9XJS5	A0A6M9XJT8	A0A6M9XJU4	A0A6M9XJW4	A0A6M9XK18	A0A6M9XK21	A0A6M9XK91	A0A6M9XKB8	A0A6M9XKE3	A0A6M9XKG6	A0A6M9XKP2	A0A6M9XKQ5	A0A6M9XKR6	A0A6M9XKZ2	A0A6M9XL11	A0A6M9XL19	A0A6M9XL39	A0A6M9XL65	A0A6M9XL89	A0A6M9XLA6	A0A6M9XLD7	A0A6M9XLE9	A0A6M9XLH6	A0A6M9XLM1	A0A6M9XLU8	A0A6M9XM15	A0A6M9XM24	A0A6M9XM54	A0A6M9XM79	A0A6M9XM85	A0A6M9XM93	A0A6M9XMB2	A0A6M9XMB3	A0A6M9XMD2	A0A6M9XMH7	A0A6M9XMN0	A0A6M9XMP6	A0A6M9XMS2	A0A6M9XMV0	A0A6M9XMX6	A0A6M9XN00	A0A6M9XN35	A0A6M9XN42	A0A6M9XN59	A0A6M9XN92	A0A6M9XNA1	A0A6M9XND2	A0A6M9XNG2	A0A6M9XNJ3	A0A6M9XNK6	A0A6M9XNL3	A0A6M9XP85	A0A6M9XPA6	A0A6M9XPE4	A0A6M9XPJ3	A0A6M9XPJ7	A0A6M9XPN6	A0A6M9XPQ6	A0A6M9XPT8	A0A6M9XPU7	A0A6M9XPX0	A0A6M9XPZ7	A0A6M9XQ68	A0A6M9XQ79	A0A6M9XQ95	A0A6M9XQ96	A0A6M9XQF1	A0A6M9XQF6	A0A6M9XQK8	A0A6M9XQL9	A0A6M9XQN6	A0A6M9XQP7	A0A6M9XQV5	A0A6M9XQY4	A0A6M9XQZ3	A0A6M9XR24	A0A6M9XR43	A0A6M9XR94	A0A6M9XRB8	A0A6M9XRC2	A0A6M9XRD7	A0A6M9XRI3	A0A6M9XRM1	A0A6M9XRM7	A0A6M9XRM8	A0A6M9XRR7	A0A6M9XRT1	A0A6M9XRX4	A0A6M9XRZ6	A0A6M9XRZ9	A0A6M9XS07	A0A6M9XS20	A0A6M9XS21	A0A6M9XS39	A0A6M9XS48	A0A6M9XS54	A0A6M9XS69	A0A6M9XS72	A0A6M9XS79	A0A6M9XS94	A0A6M9XSB2	A0A6M9XSE5	A0A6M9XSG5	A0A6M9XSJ7	A0A6M9XSK1	A0A6M9XSK4	A0A6M9XSM0	A0A6M9XSP2	A0A6M9XSP9	A0A6M9XSS1	A0A6M9XST0	A0A6M9XSX1	A0A6M9XSY3	A0A6M9XSY9	A0A6M9XSZ8	A0A6M9XT08	A0A6M9XT31	A0A6M9XT35	A0A6M9XT37	A0A6M9XT82	A0A6M9XT87	A0A6M9XTA9	A0A6M9XTC7	A0A6M9XTF2	A0A6M9XTG1	A0A6M9XTG3	A0A6M9XTJ4	A0A6M9XTJ7	A0A6M9XTK1	A0A6M9XTM7	A0A6M9XTQ4	A0A6M9XTT1	A0A6M9XTT7	A0A6M9XTU2	A0A6M9XTU8	A0A6M9XTV6	A0A6M9XTW0	A0A6M9XU36	A0A6M9XU42	A0A6M9XU57	A0A6M9XU58	A0A6M9XU77	A0A6M9XU84	A0A6M9XU87	A0A6M9XUB2	A0A6M9XUD9	A0A6M9XUG7	A0A6M9XUI7	A0A6M9XUI9	A0A6M9XUJ4	A0A6M9XUK0	A0A6M9XUK4	A0A6M9XUL3	A0A6M9XUM9	A0A6M9XUP1	A0A6M9XUS1	A0A6M9XUV1	A0A6M9XUY0	A0A6M9XUY2	A0A6M9XV07	A0A6M9XV21	A0A6M9XV23	A0A6M9XV25	A0A6M9XV36	A0A6M9XV38	A0A6M9XV51	A0A6M9XV90	A0A6M9XVE0	A0A6M9XVE1	A0A6M9XVH3	A0A6M9XVN9	A0A6M9XVR5	A0A6M9XVS8	A0A6M9XVV8	A0A6M9XW70	A0A6M9XW71	A0A6M9XWD8	A0A6M9XWK0	A0A6M9XWL5	A0A6M9XWM2	A0A6M9XWP8	A0A6M9XWR0	A0A6M9XWT2	A0A6M9XWV9	A0A6M9XX04	A0A6M9XX78	A0A6M9XXA0	A0A6M9XXC4	A0A6M9XXD1	A0A6M9XXF7	A0A6M9XXH2	A0A6M9XXL5	A0A6M9XXL8	A0A6M9XXN2	A0A6M9XXP7	A0A6M9XXQ0	A0A6M9XXU0	A0A6M9XY07	A0A6M9XY09	A0A6M9XY68	A0A6M9XY93	A0A6M9XY95	A0A6M9XYE0	A0A6M9XYE8	A0A6M9XYH8	A0A6M9XYJ7	A0A6M9XYQ1	A0A6M9XZ82	A0A6M9XZ94	A0A6M9XZB4	A0A6M9XZF5	A0A6M9XZP3	A0A6M9XZS7	A0A6M9XZS9	A0A6M9XZZ1	A0A6M9XZZ8	A0A6M9Y024	A0A6M9Y202	D3K8E3	O33613	O51917	O54118	O54125	O54143	O54145	O69830	O69856	O69869	O69981	O86504	O86553	O86732	O86742	O86803	O86828	O86844	O86845	O86853	O87842	O88014	O88034	O88051	O88068	O88069	P16245	P16544	P42534	P43167	P43168	P43169	P45497	P54895	P77948	P80735	Q02058	Q0JRK0	Q53917	Q53926	Q53927	Q53929	Q53935	Q7AKC8	Q7AKI1	Q7AKL1	Q7AKM9	Q7AKN2	Q7AKR0	Q7AKR2	Q7AKR5	Q7AKS0	Q7API5	Q8CJJ2	Q8CJJ7	Q8CJK2	Q8CJK9	Q8CJL1	Q8CJN8	Q8CJP6	Q8CJQ9	Q8CJR1	Q8CJS3	Q8CJU6	Q8CJU8	Q8CJV6	Q8CJY0	Q8CJY1	Q8CK06	Q8CK36	Q8CK46	Q8CK48	Q8CK64	Q8CK66	Q93IY8	Q93J08	Q93J29	Q93J51	Q93J60	Q93J68	Q93JA6	Q93JC1	Q93JE3	Q93RV5	Q93RV7	Q93RX5	Q93RY1	Q93RY2	Q93RY3	Q93S07	Q93S08	Q99PY4	Q99PY9	Q99PZ7	Q99Q18	Q9ACY9	Q9ACZ2	Q9AD84	Q9ADA6	Q9ADB4	Q9ADD8	Q9ADF7	Q9ADK9	Q9AJX4	Q9AJY7	Q9AK62	Q9AK65	Q9AK84	Q9EWF0	Q9EWF1	Q9EWG7	Q9EWG8	Q9EWJ4	Q9EWK9	Q9EWL1	Q9EWP3	Q9EWT0	Q9EWT2	Q9EWT4	Q9EWV0	Q9EWX6	Q9EWZ3	Q9EWZ4	Q9EWZ9	Q9EX14	Q9EX28	Q9EX55	Q9EX62	Q9F2M3	Q9F2R7	Q9F2X4	Q9F389	Q9F3C2	Q9F3C7	Q9F3D4	Q9F3J2	Q9F3K3	Q9F3N2	Q9F3P3	Q9F3P6	Q9FBM9	Q9FBN0	Q9FBQ4	Q9FBT0	Q9FBT1	Q9FBT8	Q9FBU4	Q9FBV0	Q9FBW7	Q9FBX4	Q9FC18	Q9FC25	Q9FC35	Q9FC43	Q9FC72	Q9FCA4	Q9FCA9	Q9JN79	Q9K3C2	Q9K3G0	Q9K3J2	Q9K3J6	Q9K3R0	Q9K3T6	Q9K3W2	Q9K3Y7	Q9K3Y8	Q9K3Z8	Q9K426	Q9K447	Q9K486	Q9K496	Q9K4C6	Q9K4G9	Q9K4H0	Q9K4I4	Q9K4I6	Q9K4L6	Q9KIL4	Q9KXP3	Q9KXR7	Q9KXU4	Q9KXX0	Q9KY21	Q9KYH6	Q9KYH9	Q9KYI4	Q9KYK3	Q9KYM4	Q9KYM9	Q9KYN2	Q9KYR9	Q9KYS1	Q9KYS2	Q9KYT6	Q9KZ15	Q9KZA4	Q9KZA5	Q9KZE7	Q9KZE8	Q9KZF3	Q9KZG1	Q9KZG8	Q9KZI2	Q9KZQ2	Q9KZS7	Q9KZY2	Q9KZZ9	Q9L079	Q9L0G1	Q9L0H7	Q9L0I3	Q9L0I4	Q9L0I6	Q9L0I7	Q9L0L7	Q9L0U3	Q9L0V8	Q9L0X4	Q9L0X6	Q9L0Z8	Q9L105	Q9L124	Q9L146	Q9L186	Q9L187	Q9L1A8	Q9L1C8	Q9L1J1	Q9L1R7	Q9L1R8	Q9L1S0	Q9L1V6	Q9L1V8	Q9L1Z5	Q9L201	Q9L233	Q9L239	Q9L2A5	Q9L2C8	Q9L2C9	Q9L2D3	Q9L2D7	Q9L2E1	Q9L2E2	Q9L2E6	Q9L3F5	Q9L8H0	Q9RCW3	Q9RD04	Q9RD20	Q9RD22	Q9RD26	Q9RDC6	Q9RDH5	Q9RDK1	Q9RDN5	Q9RDP0	Q9RFM3	Q9RI33	Q9RI44	Q9RI47	Q9RI54	Q9RI61	Q9RIU9	Q9RIX1	Q9RIX5	Q9RIX9	Q9RIY6	Q9RJ03	Q9RJ11	Q9RJ37	Q9RJ95	Q9RJ97	Q9RJB7	Q9RJB9	Q9RJD0	Q9RJH2	Q9RJH6	Q9RJH9	Q9RJK1	Q9RJK4	Q9RJK6	Q9RJK9	Q9RJL6	Q9RJM1	Q9RJP5	Q9RJP8	Q9RJR6	Q9RJR7	Q9RJU5	Q9RJV4	Q9RJW1	Q9RJX1	Q9RJX2	Q9RJZ6	Q9RK26	Q9RK29	Q9RK35	Q9RK43	Q9RK48	Q9RK49	Q9RK87	Q9RKB7	Q9RKF1	Q9RKG1	Q9RKP1	Q9RKQ2	Q9RKS8	Q9RKT7	Q9RKU1	Q9RKU3	Q9RKY7	Q9RL00	Q9RL06	Q9RL18	Q9RL57	Q9RL65	Q9S1Q1	Q9S1Q4	Q9S1Q6	Q9S1Q7	Q9S1R2	Q9S1R7	Q9S1T3	Q9S1U8	Q9S1V6	Q9S227	Q9S241	Q9S246	Q9S247	Q9S251	Q9S260	Q9S262	Q9S271	Q9S274	Q9S275	Q9S2E4	Q9S2F6	Q9S2J9	Q9S2N0	Q9S2P5	Q9S2V3	Q9S2V5	Q9S5E6	Q9S5E7	Q9WX15	Q9WX18	Q9WX20	Q9WX21	Q9X469	Q9X5M9	Q9X7N5	Q9X7N8	Q9X7T4	Q9X7T6	Q9X7U5	Q9X7V7	Q9X7W2	Q9X7X5	Q9X7X7	Q9X7Y2	Q9X7Y4	Q9X7Y6	Q9X807	Q9X814	Q9X858	Q9X887	Q9X890	Q9X8C0	Q9X8C3	Q9X8F6	Q9X8G1	Q9X8J9	Q9X8W4	Q9X8Y3	Q9X9U8	Q9X9X1	Q9X9X6	Q9XA29	Q9XA30	Q9XA55	Q9XAB2	Q9XAE8	Q9XAG5	Q9XAI8	Q9XAL3	Q9XAL8	Q9XAM4	Q9XCG6	Q9Z4X8	Q9Z4Y4	Q9Z4Z5	Q9Z518	Q9Z565	Q9Z587	Q9Z597	Q9Z598	Q9ZBH1	Q9ZBH2	Q9ZBJ9	Q9ZBK5	Q9ZBN7	Q9ZBN8	Q9ZBN9	Q9ZBS0	Q9ZBV6	Q9ZBV7	Q9ZBW7	Q9ZBW9	Q9ZBX8	Q9ZNB1	S4W572	S4W5K3	S4W5T9	S4W698	S4W6A6	S4W8K7	S4W8T4	S4WAQ8	A0A6M9XRX7	O86812	A0A6M9XFS3	Q8CK02	A0A6M9XFK3	Q8CK04	A0A6M9XK87	A0A6M9XX09	Q9FBW3	Q9S2U8	A0A6M9XV73	O69873	A0A6M9XUC7	Q9XAF5	A0A6M9XM63	P53433	A0A6M9XJV1	A0A6M9XLP8	Q9K466	Q9L254	Q9S280	Q9XA19	A0A6M9XV98	Q9X7W7	A0A6M9XBD3	A0A6M9XRC1	Q8CJM9	Q9RL35	A0A6M9XMR5	Q9RKD3	A0A6M9XWX3	O86617	A0A6M9XTE8	O69935	A0A6M9XHB1	Q9RL48	Q93J89	Q9RCZ9	A0A6M9XD83	A0A6M9XE92	A0A6M9XF69	A0A6M9XF90	A0A6M9XFD6	A0A6M9XGA1	A0A6M9XGR3	A0A6M9XGT5	A0A6M9XH56	A0A6M9XHD1	A0A6M9XHM9	A0A6M9XHX4	A0A6M9XI73	A0A6M9XIF4	A0A6M9XII7	A0A6M9XJ23	A0A6M9XJG5	A0A6M9XJW1	A0A6M9XK58	A0A6M9XL38	A0A6M9XLT8	A0A6M9XMP7	A0A6M9XMZ8	A0A6M9XNB7	A0A6M9XNI9	A0A6M9XPF4	A0A6M9XPF5	A0A6M9XPN5	A0A6M9XPX9	A0A6M9XQF9	A0A6M9XQL5	A0A6M9XQN2	A0A6M9XQS1	A0A6M9XRG2	A0A6M9XRL5	A0A6M9XRZ3	A0A6M9XS61	A0A6M9XS80	A0A6M9XSI7	A0A6M9XSJ8	A0A6M9XT30	A0A6M9XTX9	A0A6M9XU01	A0A6M9XV01	A0A6M9XV18	A0A6M9XVQ4	A0A6M9XW56	A0A6M9XW72	A0A6M9XWK4	A0A6M9XWL8	A0A6M9XWV8	A0A6M9XZ23	A0A6M9Y208	O51920	O54108	O54109	O69868	O69884	O69885	O69886	O69887	O69979	O69997	O86642	O86650	O87845	O88064	Q4QZ22	Q53863	Q7AKQ0	Q7BRX5	Q8CJW3	Q8CK09	Q93J30	Q93J50	Q9ACV4	Q9ADF4	Q9ADF5	Q9ADJ8	Q9EVK2	Q9EWT9	Q9F315	Q9F348	Q9F3L0	Q9FBK9	Q9FBZ4	Q9FC06	Q9FCC9	Q9FCI6	Q9K3X9	Q9KZF8	Q9KZU4	Q9L0A0	Q9L0J5	Q9L0Z0	Q9L189	Q9L1F8	Q9L1Z8	Q9RJ44	Q9RJE0	Q9RK05	Q9RL54	Q9S289	Q9S2E9	Q9S2P8	Q9S2R5	Q9S3Y5	Q9X7R9	Q9X7S0	Q9X7Z8	Q9XA09	Q9XA96	Q9XAJ2	Q9Z5A3	Q9ZH58	S4WCB6	A0A6M9XDD4	A0A6M9XE32	A0A6M9XK72	A0A6M9XLN1	A0A6M9XLU9	A0A6M9XRE4	A0A6M9XV72	A0A6M9XW36	Q93RZ5	Q9L121	Q9L1S8	Q9RDE2	Q9RKB9	Q9S2D6	Q9ZBI5	Q9ZBI6	A0A6M9XB85	A0A6M9XF86	A0A6M9XFP4	A0A6M9XGH5	A0A6M9XGY8	A0A6M9XIU6	A0A6M9XJN8	A0A6M9XK48	A0A6M9XKL8	A0A6M9XLE5	A0A6M9XP30	A0A6M9XPD9	A0A6M9XPE9	A0A6M9XPR6	A0A6M9XR39	A0A6M9XSN1	A0A6M9XUP6	A0A6M9XV28	A0A6M9XVW5	A0A6M9XVY4	A0A6M9XWY6	A0A6M9Y117	O50513	O69875	O69910	O86628	O86835	P0A3Z7	P43164	Q8CK35	Q8CK41	Q9AD42	Q9AK90	Q9F2V2	Q9F3Q2	Q9K3P7	Q9KY66	Q9KYS0	Q9L1F9	Q9L2E5	Q9L2L4	Q9L2L8	Q9RD44	Q9RDK4	Q9RJ56	Q9RK67	Q9RKK2	Q9RKL9	Q9RKN3	Q9X7W8	Q9X8I4	Q9X8M5	Q9XAK4	Q9XAS1	Q9ZBV0	Q9ZBY3	S4WC31	A0A6M9XDB8	A0A6M9XGN8	A0A6M9XHI2	A0A6M9XHM4	A0A6M9XHQ7	A0A6M9XI17	A0A6M9XJR2	A0A6M9XJX4	A0A6M9XKH3	A0A6M9XL05	A0A6M9XL58	A0A6M9XL66	A0A6M9XLM7	A0A6M9XMU8	A0A6M9XNE9	A0A6M9XNH4	A0A6M9XNT3	A0A6M9XQN3	A0A6M9XRL0	A0A6M9XRX3	A0A6M9XSF5	A0A6M9XU70	A0A6M9XW42	A0A6M9XXM8	A0A6M9XXX8	O69971	O86544	P0A3Z1	P0A3Z3	Q7AKD9	Q8CK16	Q9F3F2	Q9K456	Q9KXJ2	Q9KXW8	Q9KZN6	Q9L1Z2	Q9L200	Q9RGD7	Q9RJ51	Q9RKR8	Q9S2G8	Q9S2I5	Q9X7P2	Q9XA76	Q9XAK6	Q9FCD7	A0A6M9XKQ1	A0A6M9XNV2	Q93J45	Q93J46	A0A6M9XG60	A0A6M9XM75	Q9L1J3	Q9RDG7	A0A6M9XFJ2	A0A6M9XFU9	A0A6M9XJH5	A0A6M9XMW0	A0A6M9XWU4	O54208	O69937	Q7AKJ0	Q9RKR2	Q9S2Q7	A0A6M9XSH0	A0A6M9XSP1	Q9F2X2	Q9FBN5	Q93RV1	Q9ADP3	Q9EWD9	Q9EWT5	Q9EWW2	Q9F2L0	Q9KYV1	Q9L1E7	Q9L1E8	Q9L1G9	Q9RKD0	Q9RKD1	Q9X811	Q9XA17	Q9XAF0	A0A6M9XJS2	A0A6M9XMN4	A0A6M9XPZ9	A0A6M9XSN0	A0A6M9XTF8	A0A6M9XXS7	A0A6M9XYL8	O33622	Q9FC34	Q9KZ99	Q9KZY7	Q9XA66	Q9X8I8	Q9Z541	A0A6M9XKT3	A0A6M9XQ71	A0A6M9XSX3	A0A6M9XV57	Q9S4Y0	Q9X7P4	Q9Z517	A0A6M9XL46	A0A6M9XM97	A0A6M9XTS2	A0A6M9XXN9	A0A6M9XXZ7	Q8CJR3	Q8CJW2	Q9FBN9	Q9KZQ6	Q9X8T7	A0A6M9XEC4	A0A6M9XH99	Q7AKQ5	Q7AKQ6	A0A6M9XEX7	A0A6M9XP15	Q9S2X7	Q9XAP1	A0A6M9XCN7	A0A6M9XF72	A0A6M9XIC6	A0A6M9XJD7	A0A6M9XJU7	A0A6M9XLJ2	A0A6M9XNQ6	A0A6M9XTN7	A0A6M9XTS9	A0A6M9XU38	A0A6M9XUE3	A0A6M9XYL7	O50511	O50512	O69831	O69936	O87595	Q93J79	Q9F306	Q9K4A5	Q9K4I2	Q9RD72	Q9RJD7	Q9S2G1	Q9S2L4	Q9S6T8	Q9X7U3	Q9XA14	Q9XA15	Q9Z4X3	Q9ZBZ8	Q9ZH56	Q9ZH57	A0A6M9XU55	Q9K4E3	Q9X852	A0A6M9XIU3	A0A6M9XJ97	A0A6M9XSB5	Q9KYA5	Q9KZS9	Q9L251	A0A6M9XT71	Q9X838	A0A6M9XE48	A0A6M9XFU8	A0A6M9XHQ6	A0A6M9XX91	Q8CK43	Q93RX0	Q9FC22	Q9L1C7	Q9RJD2	Q9X911	A0A6M9XFT1	A0A6M9XGA2	A0A6M9XHE7	A0A6M9XJQ6	A0A6M9XKG1	A0A6M9XL29	A0A6M9XL42	A0A6M9XLV8	A0A6M9XLW8	A0A6M9XMA8	A0A6M9XMB9	A0A6M9XNY2	A0A6M9XNZ6	A0A6M9XP74	A0A6M9XPM9	A0A6M9XPU3	A0A6M9XQ45	A0A6M9XR04	A0A6M9XR97	A0A6M9XXP4	A0A6M9XZE1	A0A6M9Y0Q3	A0A6M9Y1E4	O83032	P54739	P54740	P54741	Q53839	Q7AKE1	Q7AKJ5	Q7AKM5	Q8CJT6	Q9EWU9	Q9K3W7	Q9KYP5	Q9L0H8	Q9L0H9	Q9L0I0	Q9L0I2	Q9L0T7	Q9L1D1	Q9RDS3	Q9S2A6	Q9S2C0	Q9S2N3	Q9X8G8	Q9XA04	Q9XA16	Q9XA57	Q9XAI1	Q9ZN80	Q9ZNB3	Q9ZNB6	O88056	Q8CJR8	Q9ADJ6	Q9KZN0	Q9L0R2	Q9L137	Q9RJQ2	Q9RJK3	A0A6M9XMP9	A0A6M9XZ08	O88037	Q8CJK5	Q8CJN7	Q9K3K0	Q9K3K3	Q9L096	Q9L0I1	Q9L0Z1	Q9L255	Q9RJE6	A0A6M9XGT7	A0A6M9XIB0	A0A6M9XIM9	A0A6M9XLV1	A0A6M9XM69	A0A6M9XM74	A0A6M9XT52	A0A6M9XWF0	A0A6M9XXF2	A0A6M9XZ28	O86560	Q9K3G3	Q9K4I5	Q9KXK0	A0A6M9XHF5	A0A6M9XJA5	A0A6M9XMY2	A0A6M9XPM4	A0A6M9XQ26	A0A6M9XQR9	A0A6M9XSB6	O54116	Q9FBJ2	Q9KZJ3	Q9L0F7	Q9L0X2	Q9RJ70	Q9RK02	Q9RKJ0	Q9RKJ4	A0A6M9XCS4	A0A6M9XDE2	A0A6M9XEJ7	A0A6M9XFU6	A0A6M9XHF1	A0A6M9XHG0	A0A6M9XID8	A0A6M9XIS4	A0A6M9XJM0	A0A6M9XK13	A0A6M9XLK3	A0A6M9XM47	A0A6M9XN32	A0A6M9XPE1	A0A6M9XPK2	A0A6M9XQQ2	A0A6M9XRT8	A0A6M9XSH7	A0A6M9XSM5	A0A6M9XT84	A0A6M9XTP8	A0A6M9XTT9	A0A6M9XU20	A0A6M9XUD2	A0A6M9XUT4	A0A6M9XV15	A0A6M9XWS2	A0A6M9XY23	O69978	O69992	O86686	O86821	Q7APH3	Q7APH4	Q7APH6	Q7APH7	Q7APH9	Q7API0	Q7API1	Q7API2	Q7API3	Q7API4	Q7API6	Q7API7	Q7API8	Q7API9	Q7APJ1	Q7APM7	Q7APM9	Q8CJR6	Q8CK37	Q99PX4	Q99PY2	Q99PY5	Q99PZ8	Q99PZ9	Q99Q03	Q99Q05	Q99Q07	Q99Q13	Q99Q20	Q99Q22	Q99Q24	Q99Q28	Q99Q29	Q99Q34	Q99Q37	Q99Q40	Q99Q41	Q99Q47	Q99Q51	Q99Q53	Q99Q59	Q99Q69	Q99Q74	Q99Q75	Q99Q80	Q99Q82	Q99Q84	Q99Q91	Q99Q92	Q99QA0	Q99QA4	Q99QB1	Q99QB5	Q99QC2	Q99QD6	Q99QD8	Q99QE3	Q99QE9	Q99QF2	Q99QF6	Q99QF8	Q99QG3	Q99QG4	Q99QG6	Q99QG9	Q99QH5	Q99QI4	Q99QJ0	Q99QJ9	Q99QK0	Q99QK6	Q99QK8	Q99QL3	Q99QL5	Q99QL7	Q99QL8	Q99QM7	Q99QN4	Q99QP2	Q99QP4	Q99QP8	Q99QQ0	Q99QQ4	Q99QQ8	Q99QR3	Q99QR4	Q9ACP2	Q9ACP3	Q9ACP4	Q9ACP5	Q9ACP6	Q9ACP7	Q9ACP8	Q9ACP9	Q9ACQ0	Q9ACQ1	Q9ACQ2	Q9ACQ3	Q9ACQ4	Q9ACQ5	Q9ACQ6	Q9ACQ7	Q9ACQ8	Q9ACQ9	Q9ACR0	Q9ACR1	Q9ACR2	Q9ACR3	Q9ACR4	Q9ACR5	Q9ACR6	Q9ACR7	Q9ACR8	Q9ACR9	Q9ACS0	Q9ACS1	Q9ACS2	Q9ACS3	Q9ACS4	Q9ACS5	Q9ACS6	Q9ACS7	Q9ACS8	Q9ACS9	Q9ACT0	Q9ACT1	Q9ACT2	Q9ACT3	Q9ACT4	Q9ACT5	Q9ACT6	Q9ACT7	Q9ACT8	Q9ACT9	Q9ACU0	Q9ACU2	Q9ACU3	Q9ACU4	Q9ACU5	Q9ACU6	Q9ACU7	Q9ACU8	Q9ACU9	Q9ACV0	Q9ACV1	Q9ACV2	Q9ACV3	Q9ACV5	Q9ACV6	Q9ACV7	Q9ACV8	Q9ACV9	Q9ACW0	Q9ACW1	Q9ACW2	Q9ACW3	Q9ACW4	Q9ACW5	Q9ACW6	Q9ACW7	Q9ACW8	Q9ACW9	Q9ACX0	Q9ACX1	Q9ACX2	Q9ACX3	Q9ACX4	Q9ACX5	Q9ACX6	Q9ACX7	Q9ACX8	Q9ACX9	Q9ACY0	Q9ACY1	Q9ACY2	Q9ACY3	Q9ACY4	Q9ACY5	Q9ACY6	Q9ACY7	Q9ACY8	Q9ACZ0	Q9ACZ3	Q9ACZ4	Q9ACZ5	Q9ACZ6	Q9ACZ7	Q9ACZ8	Q9ACZ9	Q9AD00	Q9AD01	Q9AD02	Q9AD03	Q9AD04	Q9AD05	Q9AD06	Q9AD07	Q9AD08	Q9AD09	Q9AD10	Q9AD11	Q9AD12	Q9AD13	Q9AD14	Q9AD15	Q9AD16	Q9AD17	Q9AD18	Q9AD19	Q9AD20	Q9AD21	Q9AD22	Q9AD23	Q9AD24	Q9AD25	Q9AD26	Q9AD27	Q9AD28	Q9AD29	Q9AD30	Q9AD31	Q9AD32	Q9AD33	Q9AD34	Q9AD35	Q9AD36	Q9AD37	Q9AD38	Q9AD39	Q9AD40	Q9AD41	Q9AD43	Q9AD44	Q9AD45	Q9AD46	Q9AD47	Q9AD48	Q9AD49	Q9AD50	Q9AD51	Q9AD52	Q9AD53	Q9AD54	Q9AD55	Q9AD56	Q9AD57	Q9AD58	Q9AD59	Q9AD60	Q9AD61	Q9AD62	Q9AD63	Q9AD64	Q9AD65	Q9AD66	Q9AD67	Q9AD68	Q9AD69	Q9AD70	Q9AD71	Q9AD72	Q9F2P1	Q9FC33	Q9FCK0	Q9FCK4	Q9FCK5	Q9KY67	Q9L0Y4	Q9L1U3	Q9L290	Q9L291	Q9L8S3	Q9R2U5	Q9RD88	Q9RDI9	Q9RKT0	Q9RMI9	Q9S2K3	Q9X8U7	Q9X915	Q9XAR9	Q9ZBR3	S4W6G7	S4W6N8	S4W8N9	S4WB32	A0A6M9XV24	Q9KZ40	A0A6M9XJX1	A0A6M9XUC3	O69967	A0A6M9XKK3	Q9K4F6	A0A6M9XI85	P48206	Q9RDE4	Q9S2H3	Q9XAK5	A0A6M9XJD1	Q9S2H7	A0A6M9XR79	Q9ADB6	A0A6M9XZV5	Q9EWI4	O69916	Q9X8H7	A0A6M9XDI3	Q9L0Y6	Q9RK07	A0A6M9XKV5	A0A6M9XR71	A0A6M9XSU6	O69834	Q9K3T8	Q9KXW3	A0A6M9XRX2	P0A4P1	A0A6M9XQR4	Q9F305	A0A6M9XDI8	A0A6M9XMT1	Q93IV9	Q9RKC2	Q9ZBX9	A0A6M9XI44	Q9RKD4	A0A6M9XH77	A0A6M9XHA6	A0A6M9XJU8	A0A6M9XPU2	A0A6M9XRS6	A0A6M9XS41	A0A6M9XVV0	A0A6M9XZL6	O54099	O86754	O88057	Q93JF5	Q9L0Q5	Q9L1D0	Q9XA28	A0A6M9XKS9	A0A6M9XN84	Q9F344	Q93RZ9	Q9AD91	Q9FBL9	Q9ZBI7	Q9KXV7	A0A6M9XHC7	Q9S266	Q9ADJ9	A0A6M9XJA1	Q9X8W0	A0A6M9XKK8	Q9RKM1	A0A6M9XTU7	Q9K487	A0A6M9XPU6	Q9AK37	Q9KYT5	A0A6M9XMG6	Q9AK79	A0A6M9XI48	A0A6M9XLP0	A0A6M9XPV7	A0A6M9XRQ3	A0A6M9XVK7	Q9AK25	Q9X7T2	A0A6M9XG98	O86737	Q93JE2	Q93JK4	Q9AJZ0	Q9F3A4	Q9KZU7	Q9L0L6	Q9RDE5	Q9RKW3	A0A6M9XKH2	Q9KZ78	A0A6M9XTN6	Q9Z592	A0A6M9XAQ0	Q9RD55	Q9RL45	A0A6M9XG06	A0A6M9XGZ7	A0A6M9XJG0	A0A6M9XWU3	A0A6M9XZ04	O69914	O88063	Q9F2K7	Q9K4L3	Q9RDR7	Q9RI87	Q9S1P7	A0A6M9XVP1	A0A6M9XEG6	Q9KXR3	O69809	A0A6M9XHQ2	A0A6M9XP78	O86509	A0A6M9XEW9	A0A6M9XW27	Q93JF2	Q9RJN1	Q9X7M4	A0A6M9XGY7	Q8CJY5	A0A6M9XHY0	Q9KZ76	A0A6M9XJU2	A0A6M9XTZ6	A0A6M9XCW4	A0A6M9XLH5	A0A6M9XSW9	A0A6M9XZB1	Q9FCA2	Q9K4A0	Q9RD27	Q9XAQ2	O88072	A0A6M9XCX1	A0A6M9XCY2	A0A6M9XHN0	A0A6M9XP45	A0A6M9XRQ4	O86507	O86508	Q9FCD1	Q9FCD2	Q9FCD3	A0A6M9XMZ5	Q9FCK3	Q9K425	A0A6M9XRK4	Q8CJT8	Q9WX04	A0A6M9XX85	P57755	A0A6M9XVH5	Q93RT4	A0A6M9XH91	A0A6M9XHL0	A0A6M9XIM2	A0A6M9XP67	A0A6M9XPY2	O69808	O69855	O69939	O86669	O88010	Q8CJX4	Q9ADK0	Q9AK68	Q9F3A6	Q9F3Q5	Q9FC70	Q9RD73	Q9S258	Q9S2G3	A0A6M9XDK8	A0A6M9XFJ9	A0A6M9XFK0	A0A6M9XFM1	A0A6M9XFW9	A0A6M9XHD7	A0A6M9XJR6	A0A6M9XKP1	A0A6M9XLX7	A0A6M9XM10	A0A6M9XM46	A0A6M9XML5	A0A6M9XP05	A0A6M9XQG2	A0A6M9XQS3	A0A6M9XRU6	A0A6M9XT64	A0A6M9XVA2	A0A6M9XVP0	A0A6M9XW84	A0A6M9XZH1	O69838	O86800	P40179	Q93JH8	Q93JK8	Q93RW5	Q9EWZ7	Q9FBM6	Q9FCH3	Q9KYG2	Q9KZ77	Q9L0M6	Q9L1T3	Q9RCX4	Q9RKN7	Q9RKU5	Q9RKY3	Q9X8Z4	Q9XAP3	Q9XAP6	Q9ZBN1	Q9FBL8	Q9Z588	A0A6M9XKW5	Q9S2L3	Q9KXN0	Q9L1H5	Q9L1L3	Q9F2K2	A0A6M9XGN3	A0A6M9XNB8	A0A6M9XQ83	A0A6M9XS03	A0A6M9XSS7	A0A6M9XUW7	A0A6M9XYB3	O54182	O86757	O86768	Q8CJY8	Q9F3J0	Q9L0M8	Q9RL12	A0A6M9XCL4	A0A6M9XDL1	A0A6M9XNH9	A0A6M9XPL6	Q9EX12	Q9K3Z0	A0A6M9X9V2	A0A6M9XAC3	A0A6M9XAL5	A0A6M9XBB8	A0A6M9XC47	A0A6M9XC95	A0A6M9XCG2	A0A6M9XCL3	A0A6M9XCQ4	A0A6M9XD37	A0A6M9XDB6	A0A6M9XDG4	A0A6M9XED3	A0A6M9XEN2	A0A6M9XEU8	A0A6M9XF82	A0A6M9XFN8	A0A6M9XFP6	A0A6M9XGL6	A0A6M9XGP6	A0A6M9XGR8	A0A6M9XGX1	A0A6M9XH45	A0A6M9XI93	A0A6M9XID3	A0A6M9XIR3	A0A6M9XIZ8	A0A6M9XJ34	A0A6M9XJ56	A0A6M9XJJ6	A0A6M9XJK4	A0A6M9XJV3	A0A6M9XJX8	A0A6M9XKZ3	A0A6M9XL51	A0A6M9XL63	A0A6M9XLB4	A0A6M9XNG4	A0A6M9XNM1	A0A6M9XNT9	A0A6M9XNX9	A0A6M9XQA8	A0A6M9XQW1	A0A6M9XRR1	A0A6M9XS36	A0A6M9XS83	A0A6M9XSP6	A0A6M9XT97	A0A6M9XTD4	A0A6M9XTF4	A0A6M9XTR4	A0A6M9XTS1	A0A6M9XTT4	A0A6M9XU98	A0A6M9XUH5	A0A6M9XUL0	A0A6M9XUL4	A0A6M9XUX9	A0A6M9XVE7	A0A6M9XVS7	A0A6M9XVT4	A0A6M9XVW0	A0A6M9XVZ2	A0A6M9XWD9	A0A6M9XWW6	A0A6M9XWZ4	A0A6M9XYJ2	A0A6M9XYP0	A0A6M9XZQ0	A0A6M9XZR7	A0A6M9XZT1	A0A6M9Y038	O54161	O54183	O69822	O86597	O86599	O86616	O86728	O86730	O86826	O88026	O88043	P07883	Q7AKG2	Q7AKQ9	Q8CJI7	Q8CJM3	Q8CJQ1	Q8CK14	Q8CK39	Q8CK53	Q93J91	Q93J96	Q93RU1	Q9ADI5	Q9F392	Q9F398	Q9F3B7	Q9F3I3	Q9F3Q0	Q9F3Q4	Q9FBR0	Q9FC15	Q9K437	Q9K440	Q9KXY8	Q9KY99	Q9KYF8	Q9KYS4	Q9KYS6	Q9KYY7	Q9KZN8	Q9L035	Q9L036	Q9L040	Q9L108	Q9L115	Q9L152	Q9L1D9	Q9L260	Q9L2I0	Q9L2L6	Q9RDB3	Q9RDG9	Q9RI60	Q9RI72	Q9RIU6	Q9RIV7	Q9RIV8	Q9RJ88	Q9RJ91	Q9RJC7	Q9RJC8	Q9RJP9	Q9RJY3	Q9RK69	Q9RK81	Q9RKF8	Q9RKN6	Q9RL30	Q9S2C9	Q9S2D4	Q9S2Z1	Q9S5K1	Q9S675	Q9S6T7	Q9Z9M7	Q9Z9M8	Q9Z9M9	Q9ZBF6	Q9ZEP6	V5N392	V5N3W5	A0A4R8PDP0	A0A6M9X9X7	A0A6M9XAJ0	A0A6M9XAK8	A0A6M9XAM8	A0A6M9XAP1	A0A6M9XAP7	A0A6M9XAW1	A0A6M9XB01	A0A6M9XB20	A0A6M9XB27	A0A6M9XB73	A0A6M9XBB0	A0A6M9XBF2	A0A6M9XBH3	A0A6M9XBJ2	A0A6M9XBN1	A0A6M9XC39	A0A6M9XCC6	A0A6M9XCD4	A0A6M9XCF9	A0A6M9XCI3	A0A6M9XCJ4	A0A6M9XCU1	A0A6M9XCZ6	A0A6M9XD09	A0A6M9XD38	A0A6M9XD41	A0A6M9XD94	A0A6M9XDF0	A0A6M9XDF7	A0A6M9XDH7	A0A6M9XDN2	A0A6M9XDQ2	A0A6M9XDQ3	A0A6M9XDR8	A0A6M9XDY5	A0A6M9XE22	A0A6M9XE27	A0A6M9XE46	A0A6M9XE91	A0A6M9XE98	A0A6M9XED7	A0A6M9XEE7	A0A6M9XEF2	A0A6M9XEF3	A0A6M9XEH4	A0A6M9XEI5	A0A6M9XEJ6	A0A6M9XEM2	A0A6M9XEN3	A0A6M9XEP7	A0A6M9XER5	A0A6M9XET0	A0A6M9XEV3	A0A6M9XEV7	A0A6M9XEX8	A0A6M9XEY7	A0A6M9XF39	A0A6M9XF40	A0A6M9XF41	A0A6M9XF52	A0A6M9XF74	A0A6M9XF79	A0A6M9XFB1	A0A6M9XFE2	A0A6M9XFE5	A0A6M9XFP2	A0A6M9XFP7	A0A6M9XFQ2	A0A6M9XFR7	A0A6M9XFV3	A0A6M9XFX5	A0A6M9XG05	A0A6M9XG15	A0A6M9XG73	A0A6M9XG85	A0A6M9XGB3	A0A6M9XGD0	A0A6M9XGE1	A0A6M9XGI2	A0A6M9XGN9	A0A6M9XGS2	A0A6M9XGU8	A0A6M9XGV1	A0A6M9XGV5	A0A6M9XGW0	A0A6M9XGX5	A0A6M9XH05	A0A6M9XH23	A0A6M9XH47	A0A6M9XH61	A0A6M9XH74	A0A6M9XH89	A0A6M9XHA3	A0A6M9XHA8	A0A6M9XHD4	A0A6M9XHN4	A0A6M9XHR4	A0A6M9XHT6	A0A6M9XHV3	A0A6M9XHV5	A0A6M9XHY5	A0A6M9XHZ1	A0A6M9XHZ2	A0A6M9XI98	A0A6M9XIA7	A0A6M9XID1	A0A6M9XIG6	A0A6M9XIH7	A0A6M9XII8	A0A6M9XIN6	A0A6M9XIT1	A0A6M9XIV5	A0A6M9XIW5	A0A6M9XJ22	A0A6M9XJ38	A0A6M9XJ81	A0A6M9XJ99	A0A6M9XJB0	A0A6M9XJD3	A0A6M9XJI3	A0A6M9XJP7	A0A6M9XJU0	A0A6M9XJV5	A0A6M9XJW3	A0A6M9XJZ1	A0A6M9XK07	A0A6M9XK17	A0A6M9XK25	A0A6M9XKB9	A0A6M9XKC2	A0A6M9XKD9	A0A6M9XKE6	A0A6M9XKF9	A0A6M9XKI5	A0A6M9XKJ9	A0A6M9XKL1	A0A6M9XKM6	A0A6M9XKP6	A0A6M9XKR7	A0A6M9XKS6	A0A6M9XKT8	A0A6M9XKV6	A0A6M9XKW8	A0A6M9XKY3	A0A6M9XL25	A0A6M9XL27	A0A6M9XL35	A0A6M9XL98	A0A6M9XLG1	A0A6M9XLG6	A0A6M9XLG8	A0A6M9XLJ3	A0A6M9XLJ4	A0A6M9XLM0	A0A6M9XLM5	A0A6M9XLQ6	A0A6M9XLQ8	A0A6M9XLR7	A0A6M9XLR9	A0A6M9XLT4	A0A6M9XLT9	A0A6M9XLW0	A0A6M9XLY3	A0A6M9XM13	A0A6M9XM28	A0A6M9XM50	A0A6M9XM65	A0A6M9XM66	A0A6M9XMA4	A0A6M9XMC2	A0A6M9XMG4	A0A6M9XMG7	A0A6M9XMJ3	A0A6M9XMM4	A0A6M9XMS3	A0A6M9XMS4	A0A6M9XMT5	A0A6M9XMV3	A0A6M9XMV7	A0A6M9XMX9	A0A6M9XMZ1	A0A6M9XN05	A0A6M9XN40	A0A6M9XN44	A0A6M9XN47	A0A6M9XN49	A0A6M9XN60	A0A6M9XN61	A0A6M9XN63	A0A6M9XNC9	A0A6M9XND0	A0A6M9XND1	A0A6M9XND3	A0A6M9XNE8	A0A6M9XNG3	A0A6M9XNH0	A0A6M9XNK2	A0A6M9XNM3	A0A6M9XNM8	A0A6M9XNP0	A0A6M9XNS7	A0A6M9XNY8	A0A6M9XP21	A0A6M9XP33	A0A6M9XP38	A0A6M9XP44	A0A6M9XP46	A0A6M9XP56	A0A6M9XP69	A0A6M9XP87	A0A6M9XPG5	A0A6M9XPI5	A0A6M9XPJ4	A0A6M9XPK7	A0A6M9XPL0	A0A6M9XPM7	A0A6M9XPS8	A0A6M9XPU4	A0A6M9XPW9	A0A6M9XQ28	A0A6M9XQ36	A0A6M9XQ41	A0A6M9XQ57	A0A6M9XQ60	A0A6M9XQ61	A0A6M9XQ64	A0A6M9XQ65	A0A6M9XQ85	A0A6M9XQA7	A0A6M9XQB4	A0A6M9XQC7	A0A6M9XQD9	A0A6M9XQE7	A0A6M9XQG6	A0A6M9XQH2	A0A6M9XQH8	A0A6M9XQJ7	A0A6M9XQU0	A0A6M9XQW0	A0A6M9XQW9	A0A6M9XQZ0	A0A6M9XR35	A0A6M9XR50	A0A6M9XR58	A0A6M9XR93	A0A6M9XRE5	A0A6M9XRF9	A0A6M9XRJ9	A0A6M9XRP8	A0A6M9XRS3	A0A6M9XRS7	A0A6M9XRU8	A0A6M9XRW7	A0A6M9XS17	A0A6M9XSA7	A0A6M9XSD5	A0A6M9XSK6	A0A6M9XSL2	A0A6M9XSM4	A0A6M9XSR0	A0A6M9XST4	A0A6M9XSV3	A0A6M9XSX4	A0A6M9XSZ5	A0A6M9XT06	A0A6M9XT25	A0A6M9XT51	A0A6M9XT70	A0A6M9XT77	A0A6M9XT91	A0A6M9XTB3	A0A6M9XTG5	A0A6M9XTG8	A0A6M9XTH3	A0A6M9XTI3	A0A6M9XTM5	A0A6M9XTP5	A0A6M9XTQ1	A0A6M9XTR9	A0A6M9XTU9	A0A6M9XU16	A0A6M9XU18	A0A6M9XU24	A0A6M9XU27	A0A6M9XU37	A0A6M9XUD1	A0A6M9XUD5	A0A6M9XUF6	A0A6M9XUH3	A0A6M9XUI2	A0A6M9XUI3	A0A6M9XUN3	A0A6M9XUP7	A0A6M9XUR5	A0A6M9XUV9	A0A6M9XUX4	A0A6M9XUX8	A0A6M9XUZ5	A0A6M9XUZ6	A0A6M9XV19	A0A6M9XV55	A0A6M9XVB0	A0A6M9XVJ4	A0A6M9XVK2	A0A6M9XVR8	A0A6M9XVV1	A0A6M9XVW7	A0A6M9XVZ4	A0A6M9XW46	A0A6M9XW53	A0A6M9XW65	A0A6M9XW68	A0A6M9XW78	A0A6M9XWA8	A0A6M9XWF1	A0A6M9XWF7	A0A6M9XWG9	A0A6M9XWK1	A0A6M9XWL9	A0A6M9XWU2	A0A6M9XX05	A0A6M9XX15	A0A6M9XX17	A0A6M9XX41	A0A6M9XX90	A0A6M9XX99	A0A6M9XXC5	A0A6M9XXE7	A0A6M9XXI0	A0A6M9XXK2	A0A6M9XXK3	A0A6M9XXK6	A0A6M9XXN1	A0A6M9XXN5	A0A6M9XXP1	A0A6M9XXR0	A0A6M9XXR8	A0A6M9XXS4	A0A6M9XXX4	A0A6M9XY14	A0A6M9XY64	A0A6M9XY79	A0A6M9XY86	A0A6M9XYA8	A0A6M9XYB1	A0A6M9XYD8	A0A6M9XYF1	A0A6M9XYF8	A0A6M9XYK0	A0A6M9XYM6	A0A6M9XYQ2	A0A6M9XZ11	A0A6M9XZ39	A0A6M9XZ99	A0A6M9XZC7	A0A6M9XZF1	A0A6M9XZL9	A0A6M9XZN9	A0A6M9XZV1	A0A6M9XZX9	A0A6M9XZY3	A0A6M9Y0E8	A0A6M9Y0H1	A0A6M9Y149	A0A6M9Y1L6	B5B048	B5B050	O50506	O54126	O54134	O54172	O69862	O69888	O69900	O69947	O69962	O69970	O69985	O69989	O69994	O86530	O86546	O86614	O86641	O86724	O86762	O86842	O87639	O87851	O87852	O88011	O88028	O88052	P57666	P95722	Q7AKC6	Q7AKK9	Q7BRC1	Q8CJJ6	Q8CJQ3	Q8CJS6	Q8CJX5	Q8CK11	Q8CK45	Q8CK54	Q8CK57	Q8R6K2	Q93IU4	Q93IW2	Q93IW9	Q93IY3	Q93J06	Q93J53	Q93J64	Q93JA4	Q93JE1	Q93JF4	Q93JJ3	Q93RS1	Q93RT3	Q93RU5	Q93RU7	Q93S12	Q9ADD1	Q9ADE0	Q9AJY9	Q9AK02	Q9AK43	Q9EWH4	Q9EWK0	Q9EWL3	Q9EWR5	Q9EWT1	Q9EWV6	Q9EX06	Q9F2K1	Q9F2K4	Q9F2K9	Q9F2Q1	Q9F2Q2	Q9F2Q6	Q9F2R0	Q9F2S5	Q9F2X9	Q9F366	Q9F399	Q9F3A0	Q9F3B5	Q9F3B6	Q9F3C5	Q9F3E6	Q9F3F0	Q9F3I2	Q9F3N7	Q9F3Q6	Q9FBI7	Q9FBJ3	Q9FBK6	Q9FBM3	Q9FBM4	Q9FBS2	Q9FBT2	Q9FC36	Q9FC55	Q9FC86	Q9FCB0	Q9FCF1	Q9FCH8	Q9FCK2	Q9FCK8	Q9FCK9	Q9K3H5	Q9K3H6	Q9K3P5	Q9K3Q1	Q9K3V0	Q9K3X1	Q9K407	Q9K438	Q9K460	Q9K473	Q9K474	Q9K480	Q9K488	Q9K4A8	Q9K4B1	Q9K4C3	Q9K4I0	Q9KXI8	Q9KXN6	Q9KXP1	Q9KXQ0	Q9KXQ8	Q9KXU3	Q9KXV3	Q9KXW9	Q9KY50	Q9KYI5	Q9KYM6	Q9KYM7	Q9KYT0	Q9KZ09	Q9KZ37	Q9KZ97	Q9KZA9	Q9KZC8	Q9KZE3	Q9KZJ2	Q9KZM1	Q9KZN7	Q9KZR5	Q9KZU2	Q9KZU9	Q9KZV8	Q9L024	Q9L068	Q9L080	Q9L082	Q9L0B5	Q9L0Q0	Q9L0W7	Q9L104	Q9L120	Q9L157	Q9L165	Q9L199	Q9L1H8	Q9L1V1	Q9L244	Q9L289	Q9L2D9	Q9L2E9	Q9L2G7	Q9L2I7	Q9L2J3	Q9R2D3	Q9RCX1	Q9RCX5	Q9RD12	Q9RD31	Q9RDB0	Q9RDC9	Q9RDE3	Q9RDG2	Q9RI73	Q9RI89	Q9RJ79	Q9RJC9	Q9RJD5	Q9RJE4	Q9RJE5	Q9RJG4	Q9RJU1	Q9RJW0	Q9RJZ5	Q9RK18	Q9RK53	Q9RK75	Q9RK76	Q9RK95	Q9RKB6	Q9RKF0	Q9RKJ3	Q9RKM4	Q9RKU4	Q9RKZ7	Q9RL09	Q9RL24	Q9RL29	Q9RL43	Q9RL44	Q9RL59	Q9S1N7	Q9S1S4	Q9S208	Q9S233	Q9S234	Q9S281	Q9S295	Q9S2A5	Q9S2E3	Q9S2E8	Q9S2H9	Q9S2I8	Q9S2K0	Q9S2N2	Q9S2U1	Q9S3Y6	Q9WX01	Q9X7N2	Q9X7R6	Q9X7Y9	Q9X825	Q9X841	Q9X842	Q9X8D3	Q9X8G0	Q9X8H1	Q9X8I3	Q9X8I9	Q9X8J4	Q9X8L5	Q9X8R2	Q9X8X2	Q9X931	Q9X935	Q9X956	Q9XA39	Q9XA40	Q9XA41	Q9XA70	Q9XAB7	Q9XAC4	Q9XAP4	Q9XAS3	Q9Z360	Q9Z4V8	Q9Z4Z8	Q9Z505	Q9Z545	Q9Z5C0	Q9ZBQ3	Q9ZBQ7	Q9ZBT9	Q9ZBX2	S4WC13	A0A6M9XAA3	A0A6M9XAS7	A0A6M9XBK2	A0A6M9XBU3	A0A6M9XCE4	A0A6M9XCL2	A0A6M9XCZ0	A0A6M9XD19	A0A6M9XD30	A0A6M9XD81	A0A6M9XDE1	A0A6M9XDR2	A0A6M9XDR9	A0A6M9XDY2	A0A6M9XE68	A0A6M9XE78	A0A6M9XE96	A0A6M9XEF5	A0A6M9XEI9	A0A6M9XEK2	A0A6M9XEK7	A0A6M9XEL8	A0A6M9XES8	A0A6M9XEV0	A0A6M9XEW3	A0A6M9XF73	A0A6M9XFC1	A0A6M9XFC8	A0A6M9XFG9	A0A6M9XFH6	A0A6M9XFJ7	A0A6M9XFL6	A0A6M9XFM7	A0A6M9XFN1	A0A6M9XFS2	A0A6M9XFU3	A0A6M9XFU5	A0A6M9XFV0	A0A6M9XG04	A0A6M9XG48	A0A6M9XG49	A0A6M9XGF5	A0A6M9XGU0	A0A6M9XGU9	A0A6M9XH79	A0A6M9XH83	A0A6M9XHD5	A0A6M9XHG6	A0A6M9XHH8	A0A6M9XHL5	A0A6M9XHM0	A0A6M9XHN1	A0A6M9XHP0	A0A6M9XHS0	A0A6M9XI72	A0A6M9XIE2	A0A6M9XIF1	A0A6M9XIF3	A0A6M9XIH0	A0A6M9XII9	A0A6M9XIJ3	A0A6M9XIJ9	A0A6M9XIP8	A0A6M9XJ01	A0A6M9XJ95	A0A6M9XJB2	A0A6M9XJH8	A0A6M9XJI9	A0A6M9XJP9	A0A6M9XJR9	A0A6M9XJX5	A0A6M9XJY9	A0A6M9XK88	A0A6M9XKI3	A0A6M9XKL5	A0A6M9XKM1	A0A6M9XKS1	A0A6M9XKU9	A0A6M9XKY2	A0A6M9XL14	A0A6M9XLH3	A0A6M9XLH7	A0A6M9XLI5	A0A6M9XLJ5	A0A6M9XLK7	A0A6M9XLL1	A0A6M9XLM3	A0A6M9XLS6	A0A6M9XLU2	A0A6M9XLZ7	A0A6M9XM62	A0A6M9XMA0	A0A6M9XMB7	A0A6M9XMH2	A0A6M9XMP5	A0A6M9XMV1	A0A6M9XMX2	A0A6M9XMY3	A0A6M9XMY6	A0A6M9XN50	A0A6M9XN53	A0A6M9XNA3	A0A6M9XNP5	A0A6M9XNU5	A0A6M9XNY1	A0A6M9XNY9	A0A6M9XP00	A0A6M9XP01	A0A6M9XP58	A0A6M9XPA0	A0A6M9XPA4	A0A6M9XPN7	A0A6M9XPS5	A0A6M9XPX4	A0A6M9XQ22	A0A6M9XQ44	A0A6M9XQ53	A0A6M9XQ66	A0A6M9XQ93	A0A6M9XQB1	A0A6M9XQF0	A0A6M9XQI9	A0A6M9XQK6	A0A6M9XQN5	A0A6M9XQT1	A0A6M9XQV1	A0A6M9XQW3	A0A6M9XQY5	A0A6M9XR21	A0A6M9XR86	A0A6M9XRA3	A0A6M9XRA8	A0A6M9XRH7	A0A6M9XRK0	A0A6M9XRL3	A0A6M9XRN1	A0A6M9XRN6	A0A6M9XRN9	A0A6M9XRP9	A0A6M9XRQ1	A0A6M9XRR3	A0A6M9XRU4	A0A6M9XRU9	A0A6M9XS11	A0A6M9XS25	A0A6M9XS52	A0A6M9XS73	A0A6M9XSE3	A0A6M9XSF6	A0A6M9XSJ3	A0A6M9XSJ5	A0A6M9XSK8	A0A6M9XSR4	A0A6M9XSU9	A0A6M9XSV8	A0A6M9XSX6	A0A6M9XSZ3	A0A6M9XT28	A0A6M9XT45	A0A6M9XT80	A0A6M9XT90	A0A6M9XTC1	A0A6M9XTE3	A0A6M9XTH5	A0A6M9XTH9	A0A6M9XTI2	A0A6M9XTJ3	A0A6M9XTK7	A0A6M9XTL3	A0A6M9XTL8	A0A6M9XTP9	A0A6M9XTT2	A0A6M9XTW1	A0A6M9XTW2	A0A6M9XTY9	A0A6M9XU09	A0A6M9XU25	A0A6M9XU26	A0A6M9XU32	A0A6M9XU51	A0A6M9XU68	A0A6M9XU75	A0A6M9XUA8	A0A6M9XUB7	A0A6M9XUF2	A0A6M9XUG6	A0A6M9XUJ3	A0A6M9XUL5	A0A6M9XUP4	A0A6M9XUQ0	A0A6M9XUT6	A0A6M9XUV6	A0A6M9XUY1	A0A6M9XV04	A0A6M9XV20	A0A6M9XV39	A0A6M9XV69	A0A6M9XV96	A0A6M9XVA8	A0A6M9XVE3	A0A6M9XVJ5	A0A6M9XVJ8	A0A6M9XVM8	A0A6M9XVP3	A0A6M9XVR2	A0A6M9XVT6	A0A6M9XW11	A0A6M9XW47	A0A6M9XWA7	A0A6M9XWB3	A0A6M9XWB9	A0A6M9XWF9	A0A6M9XWI5	A0A6M9XWJ7	A0A6M9XWL1	A0A6M9XWP0	A0A6M9XWV1	A0A6M9XWZ2	A0A6M9XX81	A0A6M9XXB1	A0A6M9XXD5	A0A6M9XXQ3	A0A6M9XXQ4	A0A6M9XXW6	A0A6M9XY42	A0A6M9XY44	A0A6M9XYE9	A0A6M9XYG0	A0A6M9XYW1	A0A6M9XZ33	A0A6M9XZ44	A0A6M9XZ49	A0A6M9XZH3	A0A6M9Y014	A0A6M9Y087	D3K769	O31046	O50518	O50520	O50522	O50526	O54151	O54153	O54155	O54156	O54170	O69825	O69826	O69865	O69913	O69954	O69963	O69975	O69984	O86505	O86511	O86527	O86565	O86581	O86587	O86610	O86620	O86683	O86704	O86709	O86744	O86787	O86804	O86806	O86823	O87838	O87839	O88018	O88019	O88047	O88070	P16246	P72392	P80574	Q09HU8	Q53951	Q59832	Q59833	Q7AKL3	Q7AKP4	Q8CJJ3	Q8CJL2	Q8CJL4	Q8CJL8	Q8CJM0	Q8CJN1	Q8CJN9	Q8CJP7	Q8CJP9	Q8CJS7	Q8CJT5	Q8CJX2	Q8CJX3	Q8CJX6	Q8CJZ4	Q8CK00	Q8CK24	Q93J72	Q93JE8	Q93JJ2	Q93JK7	Q93JL0	Q93RT8	Q93RV8	Q93RW1	Q93RW7	Q93RX4	Q93S10	Q9ACU1	Q9ADG5	Q9ADI2	Q9AK45	Q9AK70	Q9AK76	Q9AK89	Q9AKA2	Q9EWI3	Q9EWP4	Q9EWP5	Q9EWR3	Q9EWS7	Q9EWU0	Q9EWV2	Q9EWW0	Q9F2J2	Q9F2R3	Q9F2R8	Q9F2W7	Q9F2Y1	Q9F334	Q9F387	Q9F3E8	Q9F3F3	Q9F3M5	Q9FBI3	Q9FBJ7	Q9FBL5	Q9FC54	Q9FC65	Q9FC90	Q9FCC2	Q9FCC3	Q9FCC4	Q9FCF3	Q9FCI8	Q9FCK6	Q9JN82	Q9K3F2	Q9K3F7	Q9K3G5	Q9K3K6	Q9K3N8	Q9K3T4	Q9K3V2	Q9K3W0	Q9K419	Q9K4A7	Q9K4E0	Q9K4K3	Q9KIL7	Q9KXJ9	Q9KXV1	Q9KY04	Q9KY27	Q9KYL7	Q9KYP1	Q9KYV7	Q9KYZ2	Q9KZ11	Q9KZ23	Q9KZ51	Q9KZB0	Q9KZC3	Q9KZC5	Q9KZC7	Q9KZH5	Q9KZK7	Q9KZP1	Q9KZZ8	Q9L038	Q9L091	Q9L0L5	Q9L0Q8	Q9L0W5	Q9L123	Q9L147	Q9L1A4	Q9L1D6	Q9L1E6	Q9L1H1	Q9L1K2	Q9L1U5	Q9L213	Q9L279	Q9L299	Q9L2C5	Q9L2I8	Q9RD48	Q9RD85	Q9RDD2	Q9RDF3	Q9RDF9	Q9RDH6	Q9RDK7	Q9RDM9	Q9RDS6	Q9RI40	Q9RIU1	Q9RIW8	Q9RJ20	Q9RJG9	Q9RJI7	Q9RJJ3	Q9RJM8	Q9RJU4	Q9RJU6	Q9RJU8	Q9RJU9	Q9RK14	Q9RK73	Q9RK83	Q9RKA2	Q9RKB3	Q9RKG9	Q9RKH0	Q9RKS2	Q9RKS5	Q9RKU9	Q9RKX6	Q9RL03	Q9RL51	Q9S1Q9	Q9S1S2	Q9S1S3	Q9S1Z1	Q9S1Z5	Q9S201	Q9S256	Q9S291	Q9S2D9	Q9S2I9	Q9S2L9	Q9S2N4	Q9S2P2	Q9S2P6	Q9S2Q8	Q9S2V2	Q9S2Y3	Q9WX08	Q9WX27	Q9X7N6	Q9X7Q4	Q9X7U0	Q9X7U1	Q9X7W0	Q9X7W1	Q9X7W3	Q9X7W4	Q9X7Y0	Q9X805	Q9X815	Q9X8N7	Q9X8S2	Q9X8S5	Q9X926	Q9X9W4	Q9XA48	Q9XA50	Q9XA61	Q9XAC0	Q9XAC1	Q9XAD5	Q9XAI0	Q9XAL0	Q9XAL9	Q9XAS2	Q9Z4X1	Q9Z4X5	Q9Z4X6	Q9Z4Y5	Q9Z4Z4	Q9Z567	Q9Z571	Q9Z5B5	Q9Z618	Q9ZBF1	Q9ZBF2	Q9ZBJ3	Q9ZBJ4	Q9ZBJ5	Q9ZBN3	Q9ZBN4	Q9ZBR1	Q9ZBT3	Q9ZBT7	Q9ZBT8	Q9ZBU0	Q9ZBU3	Q9ZBU5	Q9ZBV4	Q9ZBW0	Q9ZBY8	Q9ZC16	S4W583	S4W6Q4	S4W6T1	S4W8B9	S4W8E1	S4W8Q6	A0A6M9XYA5	Q9RKA7	Q9XA51	Q8RTQ1	Q8RTQ2	Q9L1D5	A0A6M9XME7	A0A6M9XPG0	A0A6M9XRK5	A0A6M9Y005	O86567	O86781	Q7AKF5	Q9L065	Q9XAM7	Q9XAM8	A0A6M9XRU2	A0A6M9XWH0	A0A6M9XMT7	A0A6M9XS81	O50528	Q8CJU5	Q9RD61	A0A6M9XR84	O86583	A0A6M9XSY5	Q93JF1	A0A6M9XFR9	Q9KXR2	A0A6M9XPX7	Q9KY51	A0A6M9XRE3	Q9L298	A0A6M9XK00	Q9Z519	A0A6M9XY61	Q9RDJ9	A0A6M9XJ40	Q9XAI7	P52560	A0A6M9XDW6	A0A6M9XK27	Q9EWS0	Q9K3U0	A0A6M9XH63	P56833	A0A6M9XID0	Q9S2Q9	A0A6M9XGJ4	A0A6M9XHI3	A0A6M9XHN6	A0A6M9XJA3	A0A6M9XJL3	A0A6M9XKA3	Q8CJZ1	Q9EWH7	Q9L052	Q9L053	Q9L054	Q9RDJ7	A0A6M9XLD6	A0A6M9XNI6	P40180	Q9K4D9	A0A6M9XT32	A0A6M9XUX2	O54146	O86785	O88029	A0A6M9XE85	A0A6M9XSB3	O86813	Q9KZP3	A0A6M9XYG7	Q9ZBK7	A0A6M9XKR1	A0A6M9XS44	A0A6M9XWB7	A0A6M9XXV7	A0A6M9XYK7	O86693	Q8CJL9	Q9KYG5	Q9L282	Q9RJK7	Q9RKH5	Q9X7V0	A0A6M9XP32	Q9ZBR7	A0A6M9XDU1	A0A6M9XQU3	Q9KZV6	Q9RIZ9	A0A6M9XRF0	Q9ZBR6	A0A6M9XLL3	P43414	P50589	Q9X908	A0A6M9XIY5	A0A6M9XH65	Q9KXS0	Q9EWW6	A0A6M9XHI1	A0A6M9XPR7	Q9AD78	Q9ADC3	S4WB93	A0A6M9XPT2	Q8CJQ6	A0A6M9XV33	Q9ZBS2	A0A6M9XHG4	Q9S2R3	A0A6M9XSV6	Q9AK46	A0A6M9XRX6	O86769	A0A6M9XHX3	Q9K3S6	A0A6M9XCT4	A0A6M9XES3	A0A6M9XFI7	A0A6M9XIT5	A0A6M9XJK8	A0A6M9XJM4	A0A6M9XMQ6	A0A6M9XPW0	A0A6M9XZ74	A0A6M9Y0V8	P27903	Q8CJW7	Q9AK82	Q9L6H4	Q9RDM2	Q9RJ41	Q9RJZ0	Q9RKL5	S4W8H8	A0A075WW34	A0A2Z1VIW4	A0A6M9XC70	A0A6M9XCY9	A0A6M9XFZ8	A0A6M9XHL4	A0A6M9XIP0	A0A6M9XJK0	A0A6M9XKP3	A0A6M9XL92	A0A6M9XLC0	A0A6M9XLP9	A0A6M9XLX9	A0A6M9XM70	A0A6M9XNC6	A0A6M9XQT6	A0A6M9XS55	A0A6M9XSS0	A0A6M9XV09	B8XN15	B8XN21	D3K7T1	P60312	P72394	Q6WL62	Q8CJT1	Q93JH6	Q9ADG6	Q9F2Z2	Q9K4E2	Q9KXS1	Q9KZK6	Q9L0L0	Q9L0Q3	Q9RKA6	Q9S1N4	Q9WW65	Q9X8T2	Q9X9U4	Q9XAC5	Q9Z530	Q9S2H4	Q9S2H5	Q9S2H6	Q9KYU9	Q9RL52	A0A6M9XN98	Q9EX47	Q9K3R6	A0A6M9XYC9	A0A6M9XSP5	A0A6M9XST8	Q9FC13	A0A6M9XX51	Q9AD88	A0A6M9XF14	A0A6M9XHM7	Q9KZK9	Q9Z514	A0A6M9XBM2	Q9XAB1	A0A6M9XKT2	A0A6M9XBN0	A0A6M9XCF4	A0A6M9XJC5	A0A6M9XMP8	A0A6M9XYW2	Q8CK68	A0A6M9XVY2	Q9X804	Q9ZBK8	A0A6M9XCR7	Q9RK00	A0A6M9XDF8	Q9KXQ5	A0A6M9XGV7	Q9RDH9	A0A6M9XN99	A0A6M9XRS8	O86779	Q9X8N6	A0A6M9XNS2	Q9ADB2	A0A6M9XEU0	A0A6M9XUQ3	A0A6M9XX98	Q9FC11	Q9FC12	Q9RJR0	Q9ZBR4	A0A6M9XAR5	A0A6M9XJ67	Q9ADA7	Q9RJM2	A0A6M9XP27	Q9K3S8	Q8CJN4	Q9F3M0	Q9RJ98	A0A6M9XG14	Q9S2K7	A0A6M9XWG7	Q9ADG4	A0A6M9XAM0	A0A6M9XDK1	A0A6M9XKE9	A0A6M9XNI4	A0A6M9XPA2	A0A6M9XRG6	Q9RJS6	Q9S219	Q9X8P7	Q9ZC02	A0A6M9XDU2	A0A6M9XRF7	O08333	Q9FC99	Q9L1L8	A0A6M9XI08	Q9KYU8	A0A6M9XEY2	A0A6M9XJN5	A0A6M9XK12	A0A6M9XKE0	A0A6M9XLD2	A0A6M9XLM4	A0A6M9XMH6	A0A6M9XQJ0	A0A6M9XVG3	A0A6M9XX53	A0A6M9XYD3	A0A6M9XYK3	A0A6M9Y1B5	Q8CJU1	Q8CJZ5	Q93JI9	Q9EWI9	Q9KXV8	Q9KYR5	Q9KZE9	Q9RDF1	Q9RKE4	Q9X816	Q9Z508	A0A6M9XCB4	A0A6M9XE65	A0A6M9XGD7	A0A6M9XHE2	A0A6M9XHX2	A0A6M9XJD6	A0A6M9XJK7	A0A6M9XJQ4	A0A6M9XK11	A0A6M9XK43	A0A6M9XKN6	A0A6M9XKV1	A0A6M9XLJ7	A0A6M9XMF0	A0A6M9XMF9	A0A6M9XNQ5	A0A6M9XPT6	A0A6M9XPU1	A0A6M9XPV6	A0A6M9XPY0	A0A6M9XQ30	A0A6M9XQQ5	A0A6M9XQV6	A0A6M9XR22	A0A6M9XR30	A0A6M9XRA9	A0A6M9XSB0	A0A6M9XSK0	A0A6M9XSM8	A0A6M9XUL8	A0A6M9XUT2	A0A6M9XV14	A0A6M9XVD7	A0A6M9XVK6	A0A6M9XXS9	A0A6M9XXV3	A0A6M9Y0E2	A0A6M9Y0U2	A0A6M9Y224	O54137	O69851	O69853	O70005	O86622	O86808	P0A4I7	Q04943	Q8CJQ2	Q8CJQ5	Q8CK17	Q93JK6	Q9ADN6	Q9AK93	Q9EWY9	Q9F3I1	Q9FBR3	Q9K454	Q9K4L7	Q9KXW6	Q9KY11	Q9KYW9	Q9KYZ5	Q9KZ55	Q9KZ83	Q9KZH4	Q9KZU6	Q9L0W4	Q9L1I2	Q9L1I4	Q9L1K9	Q9L2B6	Q9RCW0	Q9RD38	Q9RKG3	Q9X801	A0A6M9XL40	A0A6M9XPY7	A0A6M9XUF4	O70007	O70008	Q9K3V6	Q9R339	A0A6M9XID9	P21861	A0A6M9XPG3	O86793	A0A6M9XQ72	Q9KZV0	Q9L1B9	Q9S297	Q9K3G9	Q9L1V9	A0A6M9XFA5	A0A6M9XGS5	A0A6M9XHS5	A0A6M9XL62	A0A6M9XNE7	A0A6M9XS43	O54149	P23155	P23156	Q02059	Q02062	Q8CJN6	Q9EX53	Q9EX54	Q9K3H4	Q9L8J0	Q9RDP7	Q9RK62	Q9S200	Q9Z4Y3	S4W5T4	S4W6S1	S4W6S6	S4WB90	Q7AKN9	Q9RK63	A0A6M9XYM8	Q9L0M3	A0A6M9XI10	Q93RW2	A0A6M9XUC1	Q8CJR5	A0A6M9XKR4	Q9XAC9	S4WCI2	Q9F309	Q9FBU1	Q9K4F4	Q9F371	Q9F3N5	Q9KXT0	Q9KYX5	Q9KZ10	Q9L031	Q9L1C6	Q9RJ77	Q9RKE5	Q9Z576	Q9KY37	Q9ZBI4	A0A6M9XF84	A0A6M9Y1T4	O69866	Q9S2X9	A0A6M9XB19	A0A6M9XCT2	A0A6M9XCY5	A0A6M9XD08	A0A6M9XDQ4	A0A6M9XDR4	A0A6M9XE08	A0A6M9XE10	A0A6M9XEA5	A0A6M9XEJ9	A0A6M9XEY0	A0A6M9XFD2	A0A6M9XG16	A0A6M9XG17	A0A6M9XGR2	A0A6M9XH69	A0A6M9XHP1	A0A6M9XI20	A0A6M9XI61	A0A6M9XI65	A0A6M9XIV2	A0A6M9XJS9	A0A6M9XJY2	A0A6M9XJY7	A0A6M9XK37	A0A6M9XK42	A0A6M9XKB4	A0A6M9XKK2	A0A6M9XKW4	A0A6M9XL52	A0A6M9XLD1	A0A6M9XLU6	A0A6M9XME5	A0A6M9XML8	A0A6M9XMW5	A0A6M9XN87	A0A6M9XNE5	A0A6M9XNJ0	A0A6M9XNN5	A0A6M9XNW1	A0A6M9XPH2	A0A6M9XPI7	A0A6M9XPV9	A0A6M9XQ98	A0A6M9XRD4	A0A6M9XS27	A0A6M9XS47	A0A6M9XSG4	A0A6M9XSK9	A0A6M9XTA5	A0A6M9XTI0	A0A6M9XTX4	A0A6M9XU61	A0A6M9XUG3	A0A6M9XUG8	A0A6M9XUP5	A0A6M9XUR8	A0A6M9XUW8	A0A6M9XV27	A0A6M9XVX4	A0A6M9XWG1	A0A6M9XWU8	A0A6M9XX44	A0A6M9XXG6	A0A6M9XXK7	A0A6M9XXM7	A0A6M9XY40	A0A6M9XY72	A0A6M9XYG8	A0A6M9XYJ0	A0A6M9XYP2	A0A6M9Y181	A0A6M9Y1H3	A0A6M9Y1S5	O07326	O50516	O54124	O69977	O86689	O86792	O88046	Q8CK25	Q8R5N4	Q93IX7	Q93RV3	Q9ADG0	Q9AK14	Q9EWL7	Q9F336	Q9F3L3	Q9FC64	Q9FCB7	Q9K3Q7	Q9K3S9	Q9K3V5	Q9K495	Q9KXI3	Q9KXW2	Q9KY47	Q9KYE5	Q9KYR7	Q9KYR8	Q9KZS5	Q9KZS8	Q9L043	Q9L0U8	Q9L168	Q9L1A0	Q9L1E3	Q9L1I8	Q9L229	Q9L2F7	Q9R3S2	Q9RCV6	Q9RD52	Q9RDH2	Q9RDN8	Q9RDQ5	Q9RGW2	Q9RIV2	Q9RKB2	Q9S1R9	Q9S2A1	Q9S2L5	Q9S2P7	Q9X8M0	Q9X8N2	Q9X8U9	Q9X8V3	Q9XAQ0	Q9ZBG7	Q9ZBJ7	S4WAT9	A0A6M9XJM3	A0A6M9XY22	A0A6M9XZM9	Q8CJK1	Q93J01	Q9XA49	Q9XA62	A0A6M9XD48	A0A6M9XGY1	Q9AK67	Q9EX26	Q9K3Z7	Q9L070	A0A6M9XD59	A0A6M9XGQ2	A0A6M9XHI6	A0A6M9XI14	A0A6M9XI21	A0A6M9XI23	A0A6M9XJL5	A0A6M9XKR5	A0A6M9XNM4	A0A6M9XNV3	A0A6M9XNY3	A0A6M9XPB0	A0A6M9XPX3	A0A6M9XR56	A0A6M9XRY9	A0A6M9XUT0	A0A6M9XVR1	A0A6M9XW64	A0A6M9XW67	A0A6M9XWR5	A0A6M9XXS5	A0A6M9XXY5	A0A6M9XYZ8	A0A6M9XZA0	O54142	O69857	O86543	Q9EWQ6	Q9F312	Q9FCA7	Q9K409	Q9K464	Q9KYZ8	Q9KZ69	Q9KZC2	Q9L0U2	Q9L1T4	Q9L2C1	Q9L2C6	Q9WX28	Q9X7N7	Q9X7Y3	Q9X8Q9	Q9XAM9	Q9XAP7	A0A6M9XCY3	A0A6M9XD27	A0A6M9XDC0	A0A6M9XDN3	A0A6M9XDZ2	A0A6M9XDZ6	A0A6M9XE59	A0A6M9XEX3	A0A6M9XF80	A0A6M9XGP7	A0A6M9XI59	A0A6M9XIG8	A0A6M9XII2	A0A6M9XIS1	A0A6M9XJP2	A0A6M9XKA8	A0A6M9XL08	A0A6M9XL78	A0A6M9XLZ0	A0A6M9XM27	A0A6M9XMJ1	A0A6M9XMJ4	A0A6M9XMU1	A0A6M9XR70	A0A6M9XRH1	A0A6M9XRT9	A0A6M9XST2	A0A6M9XUE9	A0A6M9XV48	A0A6M9XVI7	A0A6M9XXW7	O54097	Q9EWW7	Q9FC63	Q9FCD9	Q9K3G1	Q9K3H2	Q9K3R3	Q9L1B5	Q9L283	Q9RCZ0	Q9RIU8	Q9RKK8	Q9S2M2	Q9S2Q5	Q9WX09	Q9X8N1	Q9X9V6	Q9ZBS1	S4W577	Q9L2H4	Q9XA06	A0A6M9XKK6	Q9F364	A0A6M9XFI3	A0A6M9XR92	Q9K4D0	Q9RJ17	A0A6M9XDC3	Q9EWJ6	A0A6M9XEG0	Q9L0Y3	A0A6M9XKD4	A0A6M9XZ73	Q9KY00	Q9WX16	A0A6M9XC53	Q7AKR4	A0A6M9XPS6	A0A6M9XWA1	Q9FBL7	Q9X8H8	A0A6M9XK46	A0A6M9XPY9	A0A6M9XDT4	Q9EWJ9	A0A6M9XB31	A0A6M9XFU0	A0A6M9XLX8	A0A6M9XME3	A0A6M9XNU2	A0A6M9XPP6	A0A6M9XRM4	A0A6M9XSX2	A0A6M9XU59	A0A6M9XU91	A0A6M9XV86	O69949	Q9ADJ2	Q9EWQ5	Q9FBZ2	Q9KYP2	Q9KZA2	Q9RIX8	Q9X7V5	Q9XAC2	Q9Z4Y9	S4W6N4	A0A6M9XAG4	A0A6M9XB06	A0A6M9XB52	A0A6M9XB78	A0A6M9XB92	A0A6M9XBJ0	A0A6M9XBM6	A0A6M9XBR2	A0A6M9XC20	A0A6M9XC89	A0A6M9XCF2	A0A6M9XCK4	A0A6M9XCR2	A0A6M9XCR3	A0A6M9XCX3	A0A6M9XCY0	A0A6M9XD26	A0A6M9XDT8	A0A6M9XDU5	A0A6M9XDW1	A0A6M9XDW9	A0A6M9XDX5	A0A6M9XE04	A0A6M9XE18	A0A6M9XE20	A0A6M9XE36	A0A6M9XE53	A0A6M9XEB7	A0A6M9XEJ2	A0A6M9XEL0	A0A6M9XET1	A0A6M9XEU5	A0A6M9XEV6	A0A6M9XEY9	A0A6M9XF04	A0A6M9XF32	A0A6M9XF83	A0A6M9XFF4	A0A6M9XFF9	A0A6M9XFJ8	A0A6M9XFT6	A0A6M9XFW6	A0A6M9XFY6	A0A6M9XG30	A0A6M9XG77	A0A6M9XG78	A0A6M9XGB4	A0A6M9XGB9	A0A6M9XGP8	A0A6M9XGQ3	A0A6M9XH66	A0A6M9XH71	A0A6M9XHC0	A0A6M9XHF0	A0A6M9XHH6	A0A6M9XHS7	A0A6M9XHT9	A0A6M9XHU0	A0A6M9XHX8	A0A6M9XI05	A0A6M9XI83	A0A6M9XID2	A0A6M9XIL8	A0A6M9XIN8	A0A6M9XIQ8	A0A6M9XIT7	A0A6M9XIU0	A0A6M9XIW8	A0A6M9XIX2	A0A6M9XIX4	A0A6M9XIX5	A0A6M9XIY8	A0A6M9XJ04	A0A6M9XJ64	A0A6M9XJC1	A0A6M9XJJ2	A0A6M9XJK2	A0A6M9XJM8	A0A6M9XJP0	A0A6M9XJQ1	A0A6M9XJQ8	A0A6M9XJT6	A0A6M9XJW0	A0A6M9XJX0	A0A6M9XJZ0	A0A6M9XK70	A0A6M9XK95	A0A6M9XKC5	A0A6M9XKF1	A0A6M9XKI4	A0A6M9XKK9	A0A6M9XKL6	A0A6M9XKN4	A0A6M9XKS5	A0A6M9XKU1	A0A6M9XKW3	A0A6M9XKX8	A0A6M9XKZ6	A0A6M9XL12	A0A6M9XL64	A0A6M9XLE1	A0A6M9XLE8	A0A6M9XLS8	A0A6M9XLU0	A0A6M9XLU7	A0A6M9XLZ4	A0A6M9XM03	A0A6M9XM26	A0A6M9XM64	A0A6M9XMF6	A0A6M9XMI3	A0A6M9XML1	A0A6M9XML9	A0A6M9XMP1	A0A6M9XMR1	A0A6M9XMS5	A0A6M9XMX7	A0A6M9XN12	A0A6M9XN68	A0A6M9XNB0	A0A6M9XNG9	A0A6M9XNQ1	A0A6M9XNS9	A0A6M9XP68	A0A6M9XP77	A0A6M9XPF0	A0A6M9XPG7	A0A6M9XPL1	A0A6M9XPM5	A0A6M9XPR4	A0A6M9XPS7	A0A6M9XPW2	A0A6M9XQ10	A0A6M9XQ16	A0A6M9XQ73	A0A6M9XQG4	A0A6M9XQM9	A0A6M9XQN4	A0A6M9XQS2	A0A6M9XQT3	A0A6M9XQX2	A0A6M9XQZ1	A0A6M9XR68	A0A6M9XR69	A0A6M9XR98	A0A6M9XRH0	A0A6M9XRI0	A0A6M9XRJ4	A0A6M9XRP7	A0A6M9XRT0	A0A6M9XRV3	A0A6M9XS02	A0A6M9XSA4	A0A6M9XSB9	A0A6M9XSE6	A0A6M9XSF7	A0A6M9XSI3	A0A6M9XSK3	A0A6M9XSL8	A0A6M9XSQ6	A0A6M9XSW5	A0A6M9XSY1	A0A6M9XT11	A0A6M9XT42	A0A6M9XT78	A0A6M9XT92	A0A6M9XTC3	A0A6M9XTK2	A0A6M9XTL1	A0A6M9XTL5	A0A6M9XTP4	A0A6M9XTQ8	A0A6M9XTW4	A0A6M9XTZ1	A0A6M9XU08	A0A6M9XU10	A0A6M9XU64	A0A6M9XUD6	A0A6M9XUE1	A0A6M9XUF3	A0A6M9XUN8	A0A6M9XUR4	A0A6M9XUT8	A0A6M9XUV7	A0A6M9XUX1	A0A6M9XUY5	A0A6M9XUZ2	A0A6M9XUZ7	A0A6M9XV43	A0A6M9XV75	A0A6M9XV83	A0A6M9XV93	A0A6M9XVE8	A0A6M9XVQ1	A0A6M9XVS3	A0A6M9XW26	A0A6M9XW38	A0A6M9XW58	A0A6M9XW59	A0A6M9XW77	A0A6M9XW94	A0A6M9XWC9	A0A6M9XWE1	A0A6M9XWE9	A0A6M9XWL2	A0A6M9XWU9	A0A6M9XX13	A0A6M9XX16	A0A6M9XX28	A0A6M9XX73	A0A6M9XX82	A0A6M9XXC3	A0A6M9XXD8	A0A6M9XY27	A0A6M9XY53	A0A6M9XY78	A0A6M9XY97	A0A6M9XYA1	A0A6M9XYM2	A0A6M9XYV9	A0A6M9XYX0	A0A6M9XZ20	A0A6M9XZ29	A0A6M9XZE5	A0A6M9XZJ3	A0A6M9XZQ1	A0A6M9XZS4	A0A6M9XZS8	A0A6M9Y017	A0A6M9Y082	A0A6M9Y0A5	A0A6M9Y0D8	A0A6M9Y0I4	A0A6M9Y0S0	A0A6M9Y0V3	A0A6M9Y1M4	A0A6M9Y1X6	A0A6M9Y252	O34030	O50519	O54158	O54169	O54174	O54204	O54571	O68608	O69818	O69852	O69854	O69960	O70011	O86522	O86525	O86661	O86666	O86840	O87591	P0A4E1	P52561	P72391	Q0JRJ9	Q7AKF0	Q7AKK3	Q7AKR1	Q8CJM1	Q8CJM2	Q8CJP1	Q8CJP4	Q8CJR4	Q8CJS5	Q8CK28	Q93IV6	Q93J59	Q93J83	Q93JB8	Q93JG2	Q93JH4	Q93RW9	Q93RX1	Q9ADH3	Q9ADH4	Q9ADN4	Q9ADN5	Q9AK36	Q9AK48	Q9EWH3	Q9EWH6	Q9EWX4	Q9EX00	Q9EX43	Q9F1Y5	Q9F2R1	Q9F2X8	Q9F324	Q9F3K8	Q9F3L4	Q9FBI5	Q9FBL2	Q9FBM8	Q9FBS9	Q9FBX1	Q9FC29	Q9FCG5	Q9K3L9	Q9K3R5	Q9K3T2	Q9KXI2	Q9KXK2	Q9KXK3	Q9KXR1	Q9KYG1	Q9KYG6	Q9KYT4	Q9KZ58	Q9KZB8	Q9KZI3	Q9KZP2	Q9L0D7	Q9L0K5	Q9L0K6	Q9L0U0	Q9L0W2	Q9L0Y7	Q9L163	Q9L1A3	Q9L1A6	Q9L1A9	Q9L1N0	Q9L1W7	Q9L284	Q9L2F8	Q9RD91	Q9RDB5	Q9RDD9	Q9RGW1	Q9RGW5	Q9RI56	Q9RI70	Q9RIY0	Q9RJ15	Q9RJ57	Q9RJB6	Q9RJH5	Q9RJJ0	Q9RJJ5	Q9RJJ6	Q9RJJ7	Q9RJK5	Q9RJP1	Q9RJP6	Q9RJS8	Q9RK59	Q9RKA1	Q9RKI0	Q9RKM9	Q9RKP6	Q9RKY2	Q9RL23	Q9S1V2	Q9S221	Q9S263	Q9S2R1	Q9S2R2	Q9S2R6	Q9S2V8	Q9S2W4	Q9S3Y4	Q9WX17	Q9X7V1	Q9X7V4	Q9X7V8	Q9X7Z1	Q9X836	Q9X866	Q9X886	Q9X8F0	Q9X8I1	Q9X8I5	Q9X8R7	Q9X8V9	Q9X942	Q9X9U5	Q9X9V1	Q9XA13	Q9XA90	Q9XAF3	Q9XAP8	Q9Z4W9	Q9Z4Z7	Q9Z5B2	Q9Z5B3	Q9Z5B4	Q9Z5B7	Q9Z5B8	Q9Z5B9	Q9Z5C1	Q9ZBA5	Q9ZBG9	Q9ZBH0	Q9ZBR2	Q9ZBS5	Q9ZEP2	Q9ZEP3	S4W8U9	S4WB85	S4WCH3
GO:0004162	na	
GO:0004161	na	
GO:0004160	dihydroxy-acid dehydratase activity	A0A6M9XIA6	O69198
GO:0004159	na	
GO:0004158	na	
GO:0004157	dihydropyrimidinase activity	A0A6M9XVP1
GO:0004156	dihydropteroate synthase activity	A0A6M9XPS6	A0A6M9XWA1	Q9FBL7	Q9X8H8
GO:0004155	na	
GO:0004154	na	
GO:0004153	na	
GO:0004151	dihydroorotase activity	A0A6M9XEG6	Q9KXR3
GO:0004150	dihydroneopterin aldolase activity	A0A6M9XIF9	Q9X8I0
GO:0016751	na	A0A6M9XTY3	Q9FBR4
GO:0004149	dihydrolipoyllysine-residue succinyltransferase activity	A0A6M9XTY3	Q9FBR4
GO:0004148	dihydrolipoyl dehydrogenase activity	A0A6M9XKG9	Q9RD26	Q9S2Q6	Q9X8C3
GO:0004147	na	
GO:0004146	na	
GO:0004145	na	
GO:0004144	diacylglycerol O-acyltransferase activity	A0A6M9XDZ6	A0A6M9XII2	Q9K3G1	Q9RIU8	Q9S203
GO:0004143	diacylglycerol kinase activity	Q8CJN4	Q9F3M0	Q9RJ98
GO:0004142	na	
GO:0004141	dethiobiotin synthase activity	A0A6M9XCX9	Q9FCC1
GO:0004140	dephospho-CoA kinase activity	A0A6M9XG14	Q9S2K7
GO:0004139	deoxyribose-phosphate aldolase activity	A0A6M9XW80	Q9AD83
GO:0004138	na	
GO:0004137	na	
GO:0004136	na	
GO:0004135	na	
GO:0004134	4-alpha-glucanotransferase activity	A0A6M9XLY6	Q9L1Y6
GO:0004132	na	
GO:0004131	na	
GO:0004130	na	
GO:0004129	cytochrome-c oxidase activity	A0A6M9XFK9	A0A6M9XHE4	A0A6M9XIA9	A0A6M9XLA4	A0A6M9XT10	A0A6M9XXL8	Q9K451	Q9K4J0	Q9X809	Q9X812	Q9X813	Q9X814
GO:0004126	cytidine deaminase activity	A0A6M9XPU6	Q9AK37	Q9KYT5
GO:0004125	na	
GO:0004124	cysteine synthase activity	A0A6M9XK46	O68816	Q9EX46	Q9S2H1
GO:0004123	cystathionine gamma-lyase activity	A0A6M9XK16	Q59829	Q93IX6	Q9EWF9
GO:0004122	cystathionine beta-synthase activity	A0A6M9XJW8	Q9KZ71
GO:0004121	na	
GO:0004120	na	
GO:0004119	na	
GO:0004118	na	
GO:0004117	na	
GO:0004115	3',5'-cyclic-AMP phosphodiesterase activity	A0A6M9XUX4	Q9X841
GO:0004113	2',3'-cyclic-nucleotide 3'-phosphodiesterase activity	A0A6M9XS10	Q9KXL9
GO:0004111	na	
GO:0004110	na	
GO:0004109	coproporphyrinogen oxidase activity	A0A6M9XIJ9	Q9RDD2
GO:0004108	citrate (Si)-synthase activity	O70007	O70008	Q7BPA4	Q9K3V6	Q9R339
GO:0004107	chorismate synthase activity	A0A6M9XEH7	Q9KXQ4
GO:0004106	chorismate mutase activity	A0A6M9XEB1	A0A6M9XER8	A0A6M9XM34	A0A6M9XMF2	A0A6M9XMM5	Q9L0H3	Q9S238	Q9S2I4	Q9ZBX0
GO:0004105	na	
GO:0004103	na	
GO:0004102	na	
GO:0004100	na	
GO:0004099	na	
GO:0004098	na	
GO:0004097	na	
GO:0004096	catalase activity	A0A6M9XAF4	A0A6M9XB14	A0A6M9XQP7	A0A6M9XZZ8	O33613	P77948	Q7AKS0	Q7M184	Q9EWJ4	Q9RJH9	Q9RJK9	Q9Z598
GO:0004095	na	
GO:0004092	na	
GO:0004090	na	
GO:0004089	carbonate dehydratase activity	A0A6M9XLB7	A0A6M9XLL2	A0A6M9XQA4	A0A6M9XVK5	Q9S2W3	Q9X822	Q9X903	Q9X927
GO:0004088	carbamoyl-phosphate synthase (glutamine-hydrolyzing) activity	A0A6M9XDJ4	A0A6M9XIA2	Q9KXR5	Q9KXR6
GO:0004087	na	
GO:0004086	na	
GO:0004085	na	
GO:0004083	na	
GO:0004082	na	
GO:0004081	bis(5'-nucleosyl)-tetraphosphatase (asymmetrical) activity	Q9FCB0	Q9KZV8	Q9S2D5
GO:0004080	na	
GO:0004079	na	
GO:0004078	na	
GO:0004077	biotin-[acetyl-CoA-carboxylase] ligase activity	A0A6M9XSZ6	Q9EWV9
GO:0004076	biotin synthase activity	A0A6M9XCZ0	Q9FCC3
GO:0004075	biotin carboxylase activity	A0A6M9XMS7	A0A6M9XNY0	A0A6M9XY80	Q9EWV4	Q9K3W3	Q9L076	Q9RGQ6	Q9X4K6
GO:0004073	aspartate-semialdehyde dehydrogenase activity	A0A6M9XIY6	A0A6M9XJW4	Q9L1Z5	Q9XAI8
GO:0004072	aspartate kinase activity	A0A6M9XJ40	Q9XAI7
GO:0004071	na	
GO:0004070	aspartate carbamoyltransferase activity	A0A6M9XFR9	Q9KXR2
GO:0004069	na	
GO:0004068	aspartate 1-decarboxylase activity	A0A6M9XEG9	P58286
GO:0004067	na	
GO:0004066	asparagine synthase (glutamine-hydrolyzing) activity	A0A6M9XB64	A0A6M9XKD6	Q8CJU7	Q9RJK2
GO:0004065	arylsulfatase activity	Q8CJJ6
GO:0004064	na	
GO:0004063	na	
GO:0004062	na	
GO:0004061	arylformamidase activity	A0A6M9XVH5	Q93RT4
GO:0004060	na	
GO:0004059	na	
GO:0004057	na	
GO:0004056	argininosuccinate lyase activity	A0A6M9XEP4	D3K6A1	Q9L1B1
GO:0004055	argininosuccinate synthase activity	A0A6M9XVP2	P24532
GO:0004053	na	
GO:0004052	na	
GO:0004051	na	
GO:0004050	na	
GO:0004049	anthranilate synthase activity	A0A6M9XXH1	Q9S2U2	Q9Z4W7
GO:0004048	anthranilate phosphoribosyltransferase activity	A0A6M9XFF4	O68608	Q9Z4W9
GO:0004047	aminomethyltransferase activity	A0A6M9XRK5	O86567
GO:0004046	na	
GO:0004045	aminoacyl-tRNA hydrolase activity	A0A6M9XKV5	A0A6M9XR71	A0A6M9XSU6	O69834	Q9K3T8	Q9KXW3
GO:0004044	amidophosphoribosyltransferase activity	A0A6M9XQ16	Q7AKK3
GO:0004043	na	
GO:0004042	acetyl-CoA:L-glutamate N-acetyltransferase activity	A0A6M9XID9	A0A6M9XII9	Q8CK24
GO:0004040	amidase activity	A0A6M9XJU2	A0A6M9XTZ6
GO:0004039	na	
GO:0004038	allantoinase activity	A0A6M9XT64	Q9RKU5
GO:0004037	allantoicase activity	A0A4R8PDP0	Q9RKU4
GO:0004035	na	
GO:0004034	aldose 1-epimerase activity	A0A6M9XIV3	A0A6M9XL47	Q9RDN0	Q9RDP4	Q9X8R8
GO:0004028	na	
GO:0004026	na	
GO:0004025	na	
GO:0004024	na	
GO:0004023	na	
GO:0047635	na	
GO:0004021	na	
GO:0004020	adenylylsulfate kinase activity	A0A6M9XWG7	Q9ADG4
GO:0004019	adenylosuccinate synthase activity	A0A6M9XL91	Q9X8P6
GO:0004018	N6-(1,2-dicarboxyethyl)AMP AMP-lyase (fumarate-forming) activity	A0A6M9XCZ9	A0A6M9XRF1	Q8CK34
GO:0004017	adenylate kinase activity	A0A6M9XPR7	P43414
GO:0004015	adenosylmethionine-8-amino-7-oxononanoate transaminase activity	A0A6M9XHP0	O86744	Q9FCC2
GO:0004014	na	
GO:0004013	adenosylhomocysteinase activity	A0A6M9XKD9	Q9KZM1
GO:0004009	na	
GO:0004007	na	
GO:0004005	na	
GO:0004001	na	
GO:0003999	adenine phosphoribosyltransferase activity	A0A6M9XE04	P52561
GO:0003998	acylphosphatase activity	A0A6M9XRU8	Q9ZBQ3
GO:0003994	aconitate hydratase activity	Q7AKF3	Q9RNH9
GO:0003992	N2-acetyl-L-ornithine:2-oxoglutarate 5-aminotransferase activity	A0A6M9XE68	Q9L1A4
GO:0003991	acetylglutamate kinase activity	A0A6M9XDT8	Q9L1A3
GO:0004104	na	
GO:0003990	na	
GO:0003989	acetyl-CoA carboxylase activity	A0A6M9XG89	A0A6M9XPV2	A0A6M9XRR8	O86518	Q7AKI7	Q9EWV8	Q9L0A1	Q9X4K7
GO:0003987	acetate-CoA ligase activity	A0A6M9XIV1	Q9X928
GO:0003986	na	
GO:0003988	acetyl-CoA C-acyltransferase activity	A0A6M9XW64	O69857	Q9KZC2	Q9XAM9	A0A6M9XKR5	A0A6M9XNV3	A0A6M9XXS5	A0A6M9XXY5	Q9KZ69	Q9L2C1	Q9X7N7	Q9X7Y3
GO:0003985	acetyl-CoA C-acetyltransferase activity	A0A6M9XKR5	A0A6M9XNV3	A0A6M9XXS5	A0A6M9XXY5	Q9KZ69	Q9L2C1	Q9X7N7	Q9X7Y3
GO:0003984	acetolactate synthase activity	A0A6M9XRN9	A0A6M9XUZ2	O87839	Q8CJL4	Q9L123	Q9RDF9	Q9Z566	Q9Z567
GO:0003983	UTP:glucose-1-phosphate uridylyltransferase activity	A0A6M9XNC6	Q9RKA6
GO:0003980	na	
GO:0003979	UDP-glucose 6-dehydrogenase activity	A0A6M9XMH7	Q93J51
GO:0003978	UDP-glucose 4-epimerase activity	A0A6M9XKN2	A0A6M9XMW3	Q9FCD8	Q9K3S7	Q9L047	Q9X7U0
GO:0003977	UDP-N-acetylglucosamine diphosphorylase activity	A0A6M9XJX5	Q8CJX6
GO:0003976	na	
GO:0003975	na	
GO:0003974	na	
GO:0003973	(S)-2-hydroxy-acid oxidase activity	Q9F303
GO:0016886	na	A0A6M9XS10	Q9KXL9	A0A6M9XL72	Q9X891	A0A6M9XRM3	A0A6M9XWW5	Q93IZ8	Q9Z585	A0A6M9XAX1	A0A6M9XHK2	A0A6M9XU83	A0A6M9XY36	A0A6M9XZC0	Q9FCB1	Q9KXZ8	Q9KYC3	Q9RI90	Q9XAM3
GO:0003972	na	
GO:0003969	na	
GO:0003968	na	
GO:0034062	na	A0A6M9XL92	A0A6M9XXQ5	A0A6M9XZ12	Q9S1N4	Q9XAM1	Q9ZC15	A0A075WW34	A0A2Z1VIW4	A0A6M9XIP0	A0A6M9XLP9	A0A6M9XLX9	A0A6M9XM70	A0A6M9XPH8	B8XN15	B8XN21	D3K7T1	P17211	P60312	Q59836	Q6WL62	Q8CJT1	Q9KXS1	Q9L0L0
GO:0003967	na	
GO:0003966	na	
GO:0003963	na	
GO:0003962	cystathionine gamma-synthase activity	A0A6M9XQ66	Q59829	Q93IX6	Q9EWF9
GO:0003961	na	
GO:0003960	NADPH:quinone reductase activity	Q7AKI0	Q9RKZ8
GO:0003959	NADPH dehydrogenase activity	A0A6M9XHR9	A0A6M9XQ38	Q93JE7	Q9EX17
GO:0003958	na	
GO:0016652	oxidoreductase activity, acting on NAD(P)H, NAD(P) as acceptor	A0A6M9XEL9	Q9S1U6	A0A6M9XWD2	Q9F3D5	A0A6M9Y024	Q9F3D4
GO:0003957	na	
GO:0003952	NAD+ synthase (glutamine-hydrolyzing) activity	A0A6M9XBI0	A0A6M9XHM3	Q9ADI8	Q9RJM5	Q9Z4V9
GO:0003951	NAD+ kinase activity	A0A6M9XAM0	A0A6M9XDK1	A0A6M9XKE9	A0A6M9XNI4	A0A6M9XPA2	A0A6M9XRG6	Q8CJN4	Q9F3M0	Q9RJ98	Q9RJS6	Q9S219	Q9X8P7	Q9ZC02
GO:0003950	NAD+ ADP-ribosyltransferase activity	A0A6M9XK43	Q9ZBX9
GO:0003949	1-(5-phosphoribosyl)-5-[(5-phosphoribosylamino)methylideneamino]imidazole-4-carboxamide isomerase activity	A0A6M9Y0T1	P16250
GO:0003948	na	
GO:0003947	na	
GO:0003945	na	
GO:0003944	na	
GO:0003943	na	
GO:0003942	N-acetyl-gamma-glutamyl-phosphate reductase activity	A0A6M9XDM2	P54895
GO:0003941	L-serine ammonia-lyase activity	A0A6M9XUG1	O86564	Q9EWG3	Q9K4M2	Q9XAA4
GO:0003940	na	
GO:0003939	na	
GO:0003938	IMP dehydrogenase activity	A0A6M9XDV3	A0A6M9XM24	A0A6M9XPJ3	O86844	O86845	Q9L0I6	Q9L0I7	Q9L0Z8
GO:0003937	IMP cyclohydrolase activity	A0A6M9XT77	Q9KY50
GO:0003936	na	
GO:0003935	GTP cyclohydrolase II activity	A0A6M9XDF2	A0A6M9XMV7	A0A6M9XXK2	O88011	Q9EWJ8	Q9KYI5
GO:0003934	GTP cyclohydrolase I activity	A0A6M9XII8	Q9X8I3
GO:0003932	na	
GO:0003931	na	
GO:0003930	na	
GO:0003929	na	
GO:0003928	na	
GO:0003926	na	
GO:0003925	na	
GO:0003923	na	
GO:0003922	GMP synthase (glutamine-hydrolyzing) activity	A0A6M9XPK3	Q9L0H2
GO:0003921	GMP synthase activity	Q9L0H2
GO:0003920	na	
GO:0003919	FMN adenylyltransferase activity	A0A6M9XS55	Q9Z530
GO:0003916	DNA topoisomerase activity	A0A6M9XJU9	A0A6M9XMF5	A0A6M9XPP7	A0A6M9XVI2	O50510	O69998	B8XMZ3	B8XMZ9	P35885	P35886	A0A6M9XNL7	Q9X909
GO:0003917	DNA topoisomerase type I (single strand cut, ATP-independent) activity	A0A6M9XNL7	Q9X909
GO:0003914	na	
GO:0003913	DNA photolyase activity	Q9L175	Q9RIY2	Q9XA83
GO:0003912	na	
GO:0003911	DNA ligase (NAD+) activity	A0A6M9XRM3	A0A6M9XWW5	Q93IZ8	Q9Z585
GO:0003909	DNA ligase activity	A0A6M9XRM3	A0A6M9XWW5	Q93IZ8	Q9Z585	A0A6M9XAX1	A0A6M9XHK2	A0A6M9XU83	A0A6M9XY36	A0A6M9XZC0	Q9FCB1	Q9KXZ8	Q9KYC3	Q9RI90	Q9XAM3	Q9X891
GO:0003910	DNA ligase (ATP) activity	A0A6M9XAX1	A0A6M9XHK2	A0A6M9XU83	A0A6M9XY36	A0A6M9XZC0	Q9FCB1	Q9KXZ8	Q9KYC3	Q9RI90	Q9XAM3
GO:0003908	methylated-DNA-[protein]-cysteine S-methyltransferase activity	A0A6M9XKU9	A0A6M9XTH9	A0A6M9XU75	Q93JJ2	Q9ZBF1	Q9ZBT7
GO:0003904	deoxyribodipyrimidine photo-lyase activity	Q9RIY2	Q9XA83
GO:0003902	na	
GO:0003901	na	
GO:0003900	na	
GO:0003896	DNA primase activity	A0A6M9XL92	A0A6M9XXQ5	A0A6M9XZ12	Q9S1N4	Q9XAM1	Q9ZC15
GO:0003899	DNA-directed 5'-3' RNA polymerase activity	A0A6M9XL92	A0A6M9XXQ5	A0A6M9XZ12	Q9S1N4	Q9XAM1	Q9ZC15	A0A075WW34	A0A2Z1VIW4	A0A6M9XIP0	A0A6M9XLP9	A0A6M9XLX9	A0A6M9XM70	A0A6M9XPH8	B8XN15	B8XN21	D3K7T1	P17211	P60312	Q59836	Q6WL62	Q8CJT1	Q9KXS1	Q9L0L0
GO:0003892	na	
GO:0003887	DNA-directed DNA polymerase activity	A0A6M9XCT4	A0A6M9XES3	A0A6M9XEW3	A0A6M9XFI7	A0A6M9XHG6	A0A6M9XHY5	A0A6M9XIT5	A0A6M9XJK8	A0A6M9XJM4	A0A6M9XMQ6	A0A6M9XPW0	A0A6M9XZ74	A0A6M9Y0V8	P27903	Q8CJW7	Q9ACS8	Q9AD31	Q9AK82	Q9L6H4	Q9RDM2	Q9RJ41	Q9RJZ0	Q9RKL5	Q9S291	Q9S2K0	Q9Z618	S4W8H8	S4W8Q6
GO:0034061	na	A0A6M9XCT4	A0A6M9XES3	A0A6M9XEW3	A0A6M9XFI7	A0A6M9XHG6	A0A6M9XHY5	A0A6M9XIT5	A0A6M9XJK8	A0A6M9XJM4	A0A6M9XMQ6	A0A6M9XPW0	A0A6M9XZ74	A0A6M9Y0V8	P27903	Q8CJW7	Q9ACS8	Q9AD31	Q9AK82	Q9L6H4	Q9RDM2	Q9RJ41	Q9RJZ0	Q9RKL5	Q9S291	Q9S2K0	Q9Z618	S4W8H8	S4W8Q6
GO:0003885	D-arabinono-1,4-lactone oxidase activity	A0A6M9XQP3	A0A6M9XS07	A0A6M9XSH1	O50531	Q9KZA4	Q9ZBU1
GO:0003883	CTP synthase activity	A0A6M9XF96	A0A6M9XV74	Q9L211	Q9S224
GO:0003882	CDP-diacylglycerol-serine O-phosphatidyltransferase activity	A0A6M9XYG7	Q9ZBK7
GO:0003881	na	
GO:0003879	ATP phosphoribosyltransferase activity	A0A6M9XJP0	Q8CK28
GO:0003878	na	
GO:0003877	na	
GO:0003876	na	
GO:0003875	na	
GO:0003874	na	
GO:0003873	na	
GO:0003872	6-phosphofructokinase activity	A0A6M9XDU2	A0A6M9XRF7	O08333	Q9FC99	Q9L1L8
GO:0042085	na	A0A6M9XC89	A0A6M9XUV8	Q0JRJ9	Q93J59	Q9Z586
GO:0003871	5-methyltetrahydropteroyltriglutamate-homocysteine S-methyltransferase activity	A0A6M9XC89	A0A6M9XUV8	Q0JRJ9	Q93J59	Q9Z586
GO:0003870	na	
GO:0003868	4-hydroxyphenylpyruvate dioxygenase activity	A0A6M9XJE2	A0A6M9XJJ1	A0A6M9XXI9	Q9S2F4	Q9Z4X7
GO:0003866	3-phosphoshikimate 1-carboxyvinyltransferase activity	A0A6M9XQI9	A0A6M9XUJ3	Q9K4A7	Q9L213
GO:0016229	na	A0A6M9XFV8	A0A6M9XIG1	A0A6M9XN67	A0A6M9XST5	A0A6M9XWC7	A0A6M9Y0D6	Q93IU8	Q9FC77	Q9K4L0	Q9KZ90	Q9RCY7
GO:0003865	na	
GO:0003864	3-methyl-2-oxobutanoate hydroxymethyltransferase activity	A0A6M9XFV0	Q9RKS2
GO:0003863	na	
GO:0003862	3-isopropylmalate dehydrogenase activity	A0A6M9XUL3	A0A6M9XVE0	A0A6M9XZS9	O86504
GO:0003861	3-isopropylmalate dehydratase activity	A0A6M9XP20	A0A6M9XRE2	O86534	O86535
GO:0003860	na	
GO:0003859	na	
GO:0003858	3-hydroxybutyrate dehydrogenase activity	A0A6M9XCQ7	Q9EX28
GO:0003856	3-dehydroquinate synthase activity	A0A6M9XIB3	Q9KXQ6
GO:0003855	3-dehydroquinate dehydratase activity	A0A6M9XF21	P15474
GO:0003854	na	
GO:0003853	na	
GO:0016746	acyltransferase activity	A0A6M9XP01	O86511	A0A6M9XFS2	A0A6M9XQY5	Q93J61	Q9RKU9	A0A6M9XL40	A0A6M9XLL1	A0A6M9XPY7	A0A6M9XUF4	O31046	O70007	O70008	Q7BPA4	Q9K3V6	Q9R339	A0A6M9XID9	A0A6M9XII9	Q8CK24	P21861	A0A6M9XPG3	O86793	A0A6M9XQ72	Q9KZV0	Q9L1B9	Q9S297	A0A6M9XFK3	Q8CK04	A0A6M9XHN1	A0A6M9XRL3	O54151	P72392	Q9JN82	Q9K3G9	Q9L1V9	Q9Z4Y5	Q9ZBV4	S4W6Q4	Q9FCC4	A0A6M9XJL7	Q9S275	A0A6M9XE07	Q9S1Z9	A0A6M9XHW6	Q9S274	A0A6M9XFA5	A0A6M9XGS5	A0A6M9XHS5	A0A6M9XL62	A0A6M9XNE7	A0A6M9XS43	A0A6M9XUI9	O54149	O54155	P23155	P23156	Q02059	Q02062	Q8CJN6	Q9EX53	Q9EX54	Q9K3H4	Q9L1V8	Q9L8J0	Q9RDP7	Q9RK62	Q9S200	Q9Z4Y3	S4W5T4	S4W6S1	S4W6S6	S4WB90	Q7AKN9	Q9RK63	A0A6M9XYM8	Q9L0M3	A0A6M9XI10	Q93RW2	A0A6M9XUC1	Q8CJR5	A0A6M9XKR4	Q9XAC9	S4WCI2	Q99Q59	Q9F309	Q9FBU1	Q9K4F4	A0A6M9XJX5	Q8CJX6	Q9F371	Q9F3N5	Q9KXT0	Q9KYX5	Q9KZ10	Q9L031	Q9L1C6	Q9RJ77	Q9RKE5	Q9Z576	Q9KY37	Q9ZBI4	A0A6M9XF84	A0A6M9Y1T4	O69866	Q9S2X9	A0A6M9XB19	A0A6M9XCT2	A0A6M9XCY5	A0A6M9XD08	A0A6M9XDQ4	A0A6M9XDR4	A0A6M9XE08	A0A6M9XE10	A0A6M9XEA5	A0A6M9XEJ9	A0A6M9XEY0	A0A6M9XFD2	A0A6M9XG16	A0A6M9XG17	A0A6M9XGR2	A0A6M9XH69	A0A6M9XHP1	A0A6M9XI20	A0A6M9XI61	A0A6M9XI65	A0A6M9XIV2	A0A6M9XJS9	A0A6M9XJY2	A0A6M9XJY7	A0A6M9XK37	A0A6M9XK42	A0A6M9XKB4	A0A6M9XKK2	A0A6M9XKR7	A0A6M9XKW4	A0A6M9XL52	A0A6M9XLD1	A0A6M9XLU6	A0A6M9XME5	A0A6M9XML8	A0A6M9XMW5	A0A6M9XN87	A0A6M9XNE5	A0A6M9XNJ0	A0A6M9XNN5	A0A6M9XNW1	A0A6M9XPH2	A0A6M9XPI7	A0A6M9XPV9	A0A6M9XQ98	A0A6M9XRD4	A0A6M9XS27	A0A6M9XS47	A0A6M9XSG4	A0A6M9XSK9	A0A6M9XTA5	A0A6M9XTI0	A0A6M9XTX4	A0A6M9XU61	A0A6M9XUG3	A0A6M9XUG8	A0A6M9XUP5	A0A6M9XUR8	A0A6M9XUW8	A0A6M9XV27	A0A6M9XVX4	A0A6M9XWG1	A0A6M9XWU8	A0A6M9XWV9	A0A6M9XX44	A0A6M9XXG6	A0A6M9XXK7	A0A6M9XXM7	A0A6M9XY40	A0A6M9XY72	A0A6M9XYG8	A0A6M9XYJ0	A0A6M9XYP2	A0A6M9Y181	A0A6M9Y1H3	A0A6M9Y1S5	O07326	O50516	O54124	O69977	O86689	O86792	O88046	Q8CK25	Q8R5N4	Q93IX7	Q93RV3	Q9AD70	Q9ADG0	Q9AJY7	Q9AK14	Q9EWL7	Q9F336	Q9F3L3	Q9FC64	Q9FCB7	Q9K3Q7	Q9K3S9	Q9K3V5	Q9K495	Q9KXI3	Q9KXW2	Q9KXW9	Q9KY47	Q9KYE5	Q9KYR7	Q9KYR8	Q9KZS5	Q9KZS8	Q9L043	Q9L0U8	Q9L168	Q9L1A0	Q9L1E3	Q9L1I8	Q9L229	Q9L2F7	Q9R3S2	Q9RCV6	Q9RD52	Q9RDH2	Q9RDN8	Q9RDQ5	Q9RGW2	Q9RIV2	Q9RKB2	Q9S1R9	Q9S2A1	Q9S2L5	Q9S2P7	Q9X8M0	Q9X8N2	Q9X8U9	Q9X8V3	Q9XAQ0	Q9ZBG7	Q9ZBJ7	S4WAT9	A0A6M9XJM3	A0A6M9XY22	A0A6M9XZM9	Q8CJK1	Q93J01	Q9XA49	Q9XA62	Q9Z5A7	A0A6M9XSE3	Q9L232	A0A6M9XD48	A0A6M9XGY1	Q9AK67	Q9EX26	Q9K3Z7	Q9L070	A0A6M9XD59	A0A6M9XGQ2	A0A6M9XHI6	A0A6M9XI14	A0A6M9XI21	A0A6M9XI23	A0A6M9XJL5	A0A6M9XKR5	A0A6M9XNM4	A0A6M9XNV3	A0A6M9XNY3	A0A6M9XPB0	A0A6M9XPX3	A0A6M9XR56	A0A6M9XRY9	A0A6M9XUT0	A0A6M9XVR1	A0A6M9XW64	A0A6M9XW67	A0A6M9XWR5	A0A6M9XXS5	A0A6M9XXY5	A0A6M9XYZ8	A0A6M9XZA0	O54142	O69857	O86543	Q9EWQ6	Q9F312	Q9FCA7	Q9K409	Q9K464	Q9KYZ8	Q9KZ69	Q9KZC2	Q9L0U2	Q9L1T4	Q9L2C1	Q9L2C6	Q9WX28	Q9X7N7	Q9X7Y3	Q9X8Q9	Q9XAM9	Q9XAP7	A0A6M9XCY3	A0A6M9XD27	A0A6M9XDC0	A0A6M9XDN3	A0A6M9XDZ2	A0A6M9XDZ6	A0A6M9XE59	A0A6M9XEX3	A0A6M9XF80	A0A6M9XGP7	A0A6M9XI59	A0A6M9XIG8	A0A6M9XII2	A0A6M9XIS1	A0A6M9XJP2	A0A6M9XKA8	A0A6M9XL08	A0A6M9XL78	A0A6M9XLZ0	A0A6M9XM27	A0A6M9XMJ1	A0A6M9XMJ4	A0A6M9XMU1	A0A6M9XR70	A0A6M9XR86	A0A6M9XRH1	A0A6M9XRT9	A0A6M9XST2	A0A6M9XTE8	A0A6M9XTY3	A0A6M9XUE9	A0A6M9XV48	A0A6M9XVI7	A0A6M9XXW7	O54097	O69935	Q9EWW2	Q9EWW7	Q9FBR4	Q9FC63	Q9FCD9	Q9K3G1	Q9K3H2	Q9K3R3	Q9KYV1	Q9L1B5	Q9L1E7	Q9L1E8	Q9L283	Q9RCZ0	Q9RIU8	Q9RKK8	Q9S2M2	Q9S2Q5	Q9WX09	Q9X811	Q9X8N1	Q9X9V6	Q9ZBS1	S4W577	A0A6M9XBR2	A0A6M9XIX4	A0A6M9XMR1	O69916	Q9K3F4	Q9RJP2	Q9X8H7	Q9X8U0	Q9XAK9
GO:0003852	2-isopropylmalate synthase activity	A0A6M9XLL1	A0A6M9XP01	O31046	O86511	Q99PZ1
GO:0003851	na	
GO:0003850	na	
GO:0003849	3-deoxy-7-phosphoheptulonate synthase activity	A0A6M9XFH6	A0A6M9XMB7	A0A6M9XMX2	A0A6M9XPY9	P80574	Q9Z4X1
GO:0003848	2-amino-4-hydroxy-6-hydroxymethyldihydropteridine diphosphokinase activity	A0A6M9XIN8	Q9X8I1
GO:0003847	1-alkyl-2-acetylglycerophosphocholine esterase activity	A0A6M9XNH0	Q7BRC1	Q9F2X9	Q9L2J6	Q9Z360
GO:0003846	na	
GO:0003844	1,4-alpha-glucan branching enzyme activity	A0A6M9XKL5	A0A6M9XUQ0	A0A6M9XVM8	Q59832	Q59833	Q9KZ11
GO:0003843	na	
GO:0003842	1-pyrroline-5-carboxylate dehydrogenase activity	A0A6M9XRM7	Q8CJR1	Q9XA29
GO:0003841	1-acylglycerol-3-phosphate O-acyltransferase activity	Q9EWW7	Q9FCD9	Q9K3R3	Q9L1B5	Q9RCZ0	Q9S2M2	Q9ZBS1
GO:0003840	na	
GO:0003839	gamma-glutamylcyclotransferase activity	A0A6M9XTG4	Q9AD81
GO:0003838	na	
GO:0003837	na	
GO:0003836	na	
GO:0003835	na	
GO:0003834	na	
GO:0003833	na	
GO:0003832	na	
GO:0003831	na	
GO:0003830	na	
GO:0003829	na	
GO:0003828	na	
GO:0003827	na	
GO:0003825	na	
GO:0003822	na	
GO:0003821	na	
GO:0003820	na	
GO:0003819	na	
GO:0003818	na	
GO:0003817	na	
GO:0003816	na	
GO:0003815	na	
GO:0003813	na	
GO:0003812	na	
GO:0003811	na	
GO:0003810	na	
GO:0003809	na	
GO:0003808	na	
GO:0003807	na	
GO:0003806	na	
GO:0003805	na	
GO:0003804	na	
GO:0003803	na	
GO:0003802	na	
GO:0003801	na	
GO:0003800	na	
GO:0003799	na	
GO:0003798	na	
GO:0003797	na	
GO:0003796	lysozyme activity	A0A6M9XEU8	A0A6M9XNM1	A0A6M9XNT9	Q9FBR0	Q9L1D9	Q9RJP9
GO:0003795	na	
GO:0003794	na	
GO:0003793	na	
GO:0003792	na	
GO:0003791	na	
GO:0003790	na	
GO:0003789	na	
GO:0003788	na	
GO:0003787	na	
GO:0051015	actin filament binding	Q9L0H0
GO:0003779	na	Q9L0H0
GO:0003786	na	
GO:0003785	na	
GO:0003784	na	
GO:0003783	na	
GO:0003782	na	
GO:0003781	na	
GO:0003780	na	
GO:0003778	na	
GO:0003776	na	
GO:0003775	na	
GO:0003773	na	
GO:0003772	na	
GO:0003767	na	
GO:0003763	na	
GO:0003762	na	
GO:0003759	na	
GO:0016864	na	
GO:0003756	na	
GO:0003755	peptidyl-prolyl cis-trans isomerase activity	A0A6M9XEV4	A0A6M9XG32	A0A6M9XH88	A0A6M9XJE3	A0A6M9XPF9	A0A6M9XW05	A0A6M9XW50	O54168	Q93J09	Q9F314	Q9KXP0	Q9RJ62	Q9RJ63	Q9XA08
GO:0003754	na	
GO:0003750	na	
GO:0008079	na	A0A6M9XHM6	A0A6M9XR72	Q53915	Q9K4E4	A0A6M9XR71	Q9KXW3
GO:0008135	na	A0A6M9XGK9	A0A6M9XGZ1	A0A6M9XIE5	A0A6M9XMJ3	A0A6M9XMW6	A0A6M9XPK4	A0A6M9XSC0	A0A6M9XU15	A0A6M9XXC1	D3K6W3	O31213	O87844	P40173	P40174	P40175	Q9EWR9	Q9KXQ9	Q9L281	Q9RDC9	A0A6M9XPH6	A0A6M9XRU0	A0A6M9XVH7	O88060	P60515	Q8CJQ8	Q9KYW7
GO:0003746	translation elongation factor activity	A0A6M9XGK9	A0A6M9XGZ1	A0A6M9XIE5	A0A6M9XMJ3	A0A6M9XMW6	A0A6M9XPK4	A0A6M9XSC0	A0A6M9XU15	A0A6M9XXC1	D3K6W3	O31213	O87844	P40173	P40174	P40175	Q9EWR9	Q9KXQ9	Q9L281	Q9RDC9
GO:0003743	translation initiation factor activity	A0A6M9XPH6	A0A6M9XRU0	A0A6M9XVH7	O88060	P60515	Q8CJQ8	Q9KYW7
GO:0003735	structural constituent of ribosome	A0A6M9XB23	A0A6M9XBN6	A0A6M9XDM8	A0A6M9XDV8	A0A6M9XE86	A0A6M9XFZ2	A0A6M9XIC5	A0A6M9XII6	A0A6M9XIL9	A0A6M9XIM4	A0A6M9XIQ9	A0A6M9XJ85	A0A6M9XJS6	A0A6M9XK08	A0A6M9XLC6	A0A6M9XLS9	A0A6M9XLU0	A0A6M9XLV0	A0A6M9XLW2	A0A6M9XLW4	A0A6M9XLX4	A0A6M9XM78	A0A6M9XMA7	A0A6M9XMB5	A0A6M9XMC8	A0A6M9XMH8	A0A6M9XN81	A0A6M9XNE1	A0A6M9XP65	A0A6M9XP72	A0A6M9XP92	A0A6M9XPA3	A0A6M9XPB3	A0A6M9XPB5	A0A6M9XPC5	A0A6M9XPD2	A0A6M9XPE3	A0A6M9XPF1	A0A6M9XPF7	A0A6M9XPG6	A0A6M9XPH4	A0A6M9XPJ1	A0A6M9XPK8	A0A6M9XPN8	A0A6M9XPQ4	A0A6M9XQV8	A0A6M9XRI6	A0A6M9XRL1	A0A6M9XRQ5	A0A6M9XRR4	A0A6M9XRR5	A0A6M9XRS0	A0A6M9XSD8	A0A6M9XSE0	A0A6M9XSE8	A0A6M9XSU8	A0A6M9XSY6	A0A6M9XSZ9	A0A6M9XT22	A0A6M9XTS6	A0A6M9XV81	A0A6M9XVN1	D3K7H5	D3K837	D3K848	O31212	O69879	O86655	O86773	O86775	O88058	O88059	P0A463	P0A477	P0A4A3	P27901	P41102	P41103	P46786	P46787	P46788	P46789	P46790	P48950	P49399	P66233	P66301	P66337	P66417	P66470	P72403	Q53874	Q53875	Q93JH3	Q93S00	Q9K3T9	Q9K4E5	Q9KXP5	Q9KXR9	Q9KZJ5	Q9L0C8	Q9L0C9	Q9L0D0	Q9L0D1	Q9L0D2	Q9L0D3	Q9L0D4	Q9L0D5	Q9L0D6	Q9L0D7	Q9L0D8	Q9L0D9	Q9L0E0	Q9L0K4	Q9L1I0	Q9L1I1	Q9RDM3	Q9RKP6	Q9RL50	Q9S2K5	Q9X7P9	Q9X8K4	Q9X8K6	Q9X8K7	Q9X8K8	Q9X8K9	Q9X8U2	Q9X8U5	Q9ZBQ8	Q9ZBR5	URS0000038FC5_1902	URS00000498E6_100226	URS00000498E6_1902	URS00000AC32A_1902	URS00000AFF2E_1902	URS00000B038A_1902	URS00000B930C_1902	URS00000F6328_1902	URS00001670BB_1902	URS000019EB33_1902	URS00001C8A21_1902	URS00001DE8FF_1902	URS00001E7105_1902	URS00001EE22D_1902	URS00001F9237_1902	URS0000204641_1902	URS0000225EE3_1902	URS000024CD19_1902	URS000025B643_1902	URS000025CB31_1902	URS0000280F65_1902	URS00002C0F1F_1902	URS00002CF5F3_1902	URS00002E097B_1902	URS00002F52C3_1902	URS00002F77EE_1902	URS00002FC213_1902	URS0000327399_1902	URS0000329A4B_1902	URS000032C103_1902	URS000032DE51_1902	URS00003A57E2_1902	URS00003B47C2_1902	URS00003B657D_1902	URS0000429A8D_1902	URS0000458FB3_1902	URS0000460801_1902	URS00004AD5D1_1902	URS00004BE57D_1902	URS00004D1B20_1902	URS0000511284_1902	URS000051AADF_1902	URS0000528FD0_1902	URS0000560820_1902	URS00005635EA_1902	URS0000586A8E_1902	URS000058711C_1902	URS00005BC5E1_1902	URS00005C70A6_1902	URS00005E3B3A_1902	URS00005E3C3F_1902	URS00005ED7E0_1902	URS00006061AB_1902	URS0000617042_1902	URS00006460AD_100226	URS0000659441_100226	URS000068B4B6_100226	URS000068B4B6_1902	URS00006FBF5C_100226	URS0000755002_1902	URS0000766A73_1902	URS0000778707_1902	URS00007CA1C9_1902	URS00007CF559_1902	URS0000804742_1902	URS000080F45B_1902	URS0000839E79_1902	URS00008481D9_1902	URS000085FF18_1902	URS0000862ADA_1902	URS0000869C90_1902	URS000086DD05_1902	URS000086E967_1902	URS000087F435_1902	URS00008910DB_1902	URS00008998E9_1902	URS00008A2A36_1902	URS00008A8997_100226	URS00008A99EF_100226	URS00008A99EF_1902	URS00008AB61E_1902	URS00008AF125_100226	URS00008AF125_1902	URS00008F2F04_1902	URS00009D6C83_1902	URS00009DF3DA_1902	URS00009E0A08_1902	URS00009FAA14_1902	URS0000A037AA_1902	URS0000A0E769_1902	URS0000A125A9_1902	URS0000A36162_1902	URS0000A56385_1902	URS0000A60EFA_1902	URS0000AF1DC7_1902	URS0000AF8D27_1902	URS0000B06125_1902	URS0000B20FB2_1902	URS0000B35D3A_1902	URS0000B4BB80_1902	URS0000B50A87_1902	URS0000B58907_1902	URS0000B5BBB0_1902	URS0000B5D72E_1902	URS0000B5FE7F_1902	URS0000B625A8_1902	URS0000BABAE4_1902	URS0000C9DA0F_1902	URS0000CEA604_1902	URS0000CEB0BB_1902	URS0000CF0691_1902	URS0000CF8D90_1902	URS0000D02127_1902	URS0000D1C9DE_1902	URS0000D2123A_1902	URS0000D2196A_1902	URS0000D4149F_1902	URS0000D44602_1902	URS0000D471E5_1902	URS0000DC3EAB_1902	URS0000DC6B5D_1902	URS0000DC8A83_1902	URS0000DDDF8E_1902	URS0000EC706C_1902	URS0000ECB581_1902	URS0000ECC076_100226	URS0000ECC076_1902	URS0000ECDACB_1902	URS0000ED71CA_100226	URS0000ED71CA_1902	URS0000ED810C_1902	URS0000EDCDCE_1902	URS0000EDD9A6_100226	URS0000EDD9A6_1902	URS00019A3164_1902	URS00019A4539_100226	URS00019A8877_100226	URS00019A8877_1902	URS00019AD07D_100226	URS00019B984E_100226	URS00019BAE7D_100226	URS00019BCA88_100226	URS00019C5305_100226	URS00019E588C_100226	URS00019E588C_1902	URS00019EDDE9_100226	URS00019F6E43_1902	URS00019FF21A_1902	URS0001A0E7D0_100226	URS0001B0208B_1902	URS0001B797AD_1902	URS0001C48ADC_1902	URS0001FE6CB4_1902	URS000207F2E0_1902	URS00021BE811_1902	URS00021D32AD_1902	URS0002210A5E_1902	URS000221E098_1902	URS000224A712_1902	URS000225696C_1902	URS0002264781_1902
GO:0003734	na	
GO:0003733	na	
GO:0003732	na	
GO:0003731	na	
GO:0003726	na	
GO:0003721	na	
GO:0003964	na	
GO:0003720	na	
GO:0003719	na	
GO:0003718	na	
GO:0003717	na	
GO:0003716	na	
GO:0003715	na	
GO:0003712	na	Q7AKG8	Q9RD49	Q9S2A8	A0A6M9XXT9	Q9RKF9
GO:0003711	na	
GO:0003709	na	
GO:0003706	na	
GO:0003704	na	
GO:0003702	na	
GO:0003701	na	
GO:0003695	na	
GO:0003694	na	
GO:0003693	na	
GO:0003692	na	
GO:0003691	na	
GO:0003689	na	
GO:0003688	DNA replication origin binding	A0A6M9XLZ9	P27902
GO:0003687	na	
GO:0003686	na	
GO:0003685	na	
GO:0003683	na	
GO:0003681	na	
GO:0003680	na	
GO:0140640	na	A0A6M9XHF5	A0A6M9XJA5	A0A6M9XMY2	A0A6M9XPM4	A0A6M9XQ26	A0A6M9XQR9	A0A6M9XSB6	O54116	Q9FBJ2	Q9KZJ3	Q9L0F7	Q9L0X2	Q9RJ70	Q9RK02	Q9RKJ0	Q9RKJ4	A0A6M9XCS4	A0A6M9XDE2	A0A6M9XEJ7	A0A6M9XFU6	A0A6M9XHF1	A0A6M9XHG0	A0A6M9XID8	A0A6M9XIS4	A0A6M9XJM0	A0A6M9XK13	A0A6M9XLK3	A0A6M9XM47	A0A6M9XN32	A0A6M9XPE1	A0A6M9XPK2	A0A6M9XQQ2	A0A6M9XRT8	A0A6M9XSH7	A0A6M9XSM5	A0A6M9XT84	A0A6M9XTP8	A0A6M9XTT9	A0A6M9XU20	A0A6M9XUD2	A0A6M9XUT4	A0A6M9XV15	A0A6M9XWS2	A0A6M9XY23	O69978	O69992	O86686	O86821	Q7APH3	Q7APH4	Q7APH5	Q7APH6	Q7APH7	Q7APH8	Q7APH9	Q7API0	Q7API1	Q7API2	Q7API3	Q7API4	Q7API5	Q7API6	Q7API7	Q7API8	Q7API9	Q7APJ1	Q7APM7	Q7APM9	Q8CJR6	Q8CK37	Q99PX4	Q99PY2	Q99PY4	Q99PY5	Q99PY9	Q99PZ7	Q99PZ8	Q99PZ9	Q99Q03	Q99Q05	Q99Q07	Q99Q13	Q99Q18	Q99Q20	Q99Q22	Q99Q24	Q99Q28	Q99Q29	Q99Q34	Q99Q37	Q99Q40	Q99Q41	Q99Q47	Q99Q51	Q99Q53	Q99Q59	Q99Q69	Q99Q74	Q99Q75	Q99Q80	Q99Q82	Q99Q84	Q99Q91	Q99Q92	Q99QA0	Q99QA4	Q99QB1	Q99QB5	Q99QC2	Q99QD6	Q99QD8	Q99QE3	Q99QE9	Q99QF2	Q99QF6	Q99QF8	Q99QG3	Q99QG4	Q99QG6	Q99QG9	Q99QH5	Q99QI4	Q99QJ0	Q99QJ9	Q99QK0	Q99QK6	Q99QK8	Q99QL3	Q99QL5	Q99QL7	Q99QL8	Q99QM7	Q99QN4	Q99QP2	Q99QP4	Q99QP8	Q99QQ0	Q99QQ4	Q99QQ8	Q99QR3	Q99QR4	Q9ACP2	Q9ACP3	Q9ACP4	Q9ACP5	Q9ACP6	Q9ACP7	Q9ACP8	Q9ACP9	Q9ACQ0	Q9ACQ1	Q9ACQ2	Q9ACQ3	Q9ACQ4	Q9ACQ5	Q9ACQ6	Q9ACQ7	Q9ACQ8	Q9ACQ9	Q9ACR0	Q9ACR1	Q9ACR2	Q9ACR3	Q9ACR4	Q9ACR5	Q9ACR6	Q9ACR7	Q9ACR8	Q9ACR9	Q9ACS0	Q9ACS1	Q9ACS2	Q9ACS3	Q9ACS4	Q9ACS5	Q9ACS6	Q9ACS7	Q9ACS8	Q9ACS9	Q9ACT0	Q9ACT1	Q9ACT2	Q9ACT3	Q9ACT4	Q9ACT5	Q9ACT6	Q9ACT7	Q9ACT8	Q9ACT9	Q9ACU0	Q9ACU2	Q9ACU3	Q9ACU4	Q9ACU5	Q9ACU6	Q9ACU7	Q9ACU8	Q9ACU9	Q9ACV0	Q9ACV1	Q9ACV2	Q9ACV3	Q9ACV4	Q9ACV5	Q9ACV6	Q9ACV7	Q9ACV8	Q9ACV9	Q9ACW0	Q9ACW1	Q9ACW2	Q9ACW3	Q9ACW4	Q9ACW5	Q9ACW6	Q9ACW7	Q9ACW8	Q9ACW9	Q9ACX0	Q9ACX1	Q9ACX2	Q9ACX3	Q9ACX4	Q9ACX5	Q9ACX6	Q9ACX7	Q9ACX8	Q9ACX9	Q9ACY0	Q9ACY1	Q9ACY2	Q9ACY3	Q9ACY4	Q9ACY5	Q9ACY6	Q9ACY7	Q9ACY8	Q9ACY9	Q9ACZ0	Q9ACZ1	Q9ACZ2	Q9ACZ3	Q9ACZ4	Q9ACZ5	Q9ACZ6	Q9ACZ7	Q9ACZ8	Q9ACZ9	Q9AD00	Q9AD01	Q9AD02	Q9AD03	Q9AD04	Q9AD05	Q9AD06	Q9AD07	Q9AD08	Q9AD09	Q9AD10	Q9AD11	Q9AD12	Q9AD13	Q9AD14	Q9AD15	Q9AD16	Q9AD17	Q9AD18	Q9AD19	Q9AD20	Q9AD21	Q9AD22	Q9AD23	Q9AD24	Q9AD25	Q9AD26	Q9AD27	Q9AD28	Q9AD29	Q9AD30	Q9AD31	Q9AD32	Q9AD33	Q9AD34	Q9AD35	Q9AD36	Q9AD37	Q9AD38	Q9AD39	Q9AD40	Q9AD41	Q9AD42	Q9AD43	Q9AD44	Q9AD45	Q9AD46	Q9AD47	Q9AD48	Q9AD49	Q9AD50	Q9AD51	Q9AD52	Q9AD53	Q9AD54	Q9AD55	Q9AD56	Q9AD57	Q9AD58	Q9AD59	Q9AD60	Q9AD61	Q9AD62	Q9AD63	Q9AD64	Q9AD65	Q9AD66	Q9AD67	Q9AD68	Q9AD69	Q9AD70	Q9AD71	Q9AD72	Q9F2P1	Q9FC33	Q9FCK0	Q9FCK4	Q9FCK5	Q9KY67	Q9L0Y4	Q9L1U3	Q9L290	Q9L291	Q9L8S3	Q9R2U5	Q9RD88	Q9RDI9	Q9RKT0	Q9RMI9	Q9S2K3	Q9X8U7	Q9X915	Q9XAR9	Q9ZBR3	S4W6G7	S4W6N8	S4W8N9	S4WB32	A0A6M9XHT1	A0A6M9XK45	Q9S232	Q9S2X8	Q9K3M0	A0A6M9XV24	Q9KZ40	A0A6M9XS10	Q9KXL9	A0A6M9XL72	Q9X891	A0A6M9XPD8	A0A6M9XV40	O86776	Q9Z528	A0A6M9XJX1	A0A6M9XUC3	O69967	Q9AJX3	A0A6M9XNX0	A0A6M9XR96	A0A6M9XUJ5	Q9Z578	Q9Z580	Q9Z581	A0A6M9XKK3	Q9K4F6	A0A6M9XI85	P48206	Q9RDE4	Q9S2H3	Q9XAK5	A0A6M9XMD2	Q9RDC6	A0A6M9XJD1	Q9S2H7	A0A6M9XKG6	Q9WX15	A0A6M9XIP3	O06851	A0A6M9XER3	Q9RJ50	A0A6M9XL30	A0A6M9XZZ3	Q8CJX0	Q9KZA7	A0A6M9XFV4	A0A6M9XLP6	Q9F2K3	Q9L278	A0A6M9XR67	Q9ZBX1	A0A6M9XS45	Q9KYR6	A0A6M9XHD2	A0A6M9XJ07	O88054	O88055	A0A6M9XM73	Q9F2I9	Q9ZBH7	A0A6M9XIE8	Q9X895	A0A6M9XIK7	Q9RDL5	A0A6M9XG96	Q9S2X5	A0A6M9XFT5	Q9KXP2	A0A6M9XG55	Q9L2H9	A0A6M9XRS1	O86528	A0A6M9XNJ2	Q9ADA4	Q9L0Q6	A0A6M9XJG3	Q9F323	A0A6M9XN27	A0A6M9XR79	Q9ADB6	Q9WX29	A0A6M9XH00	A0A6M9XZV5	Q9EWI4	Q9KXP9	A0A6M9XTH1	O69916	Q9X8H7	A0A6M9XDI3	Q9L0Y6	Q9RK07	A0A6M9XKV5	A0A6M9XR71	A0A6M9XSU6	O69834	Q9K3T8	Q9KXW3	A0A6M9XRX2	P0A4P1	A0A6M9XQR4	Q9F305	A0A6M9XDI8	A0A6M9XL26	A0A6M9XMT1	Q93IV9	Q9RKC2	Q9S2T1	Q9ZBX9	A0A6M9XI44	Q9RKD4	A0A6M9XH77	A0A6M9XHA6	A0A6M9XJU8	A0A6M9XPU2	A0A6M9XRS6	A0A6M9XS41	A0A6M9XVV0	A0A6M9XZL6	O54099	O86754	O88057	Q93JF5	Q9L0Q5	Q9L1D0	Q9XA28	A0A6M9XDX8	Q9RJ76	A0A6M9XKW5	Q9S2L3	A0A6M9XDX1	A0A6M9XH28	A0A6M9XPZ4	A0A6M9XR34	A0A6M9XU13	A0A6M9XVK8	A0A6M9XY91	O69923	O86607	P14707	P19780	Q7BCA8	Q9F381	Q9RI92	S4W693	A0A6M9XJU9	A0A6M9XMF5	A0A6M9XPP7	A0A6M9XVI2	O50510	O69998	B8XMZ3	B8XMZ9	P35885	P35886	A0A6M9XNL7	Q9X909	A0A6M9XRM3	A0A6M9XWW5	Q93IZ8	Q9Z585	A0A6M9XAX1	A0A6M9XHK2	A0A6M9XU83	A0A6M9XY36	A0A6M9XZC0	Q9FCB1	Q9KXZ8	Q9KYC3	Q9RI90	Q9XAM3	A0A6M9XHB2	A0A6M9XIH2	A0A6M9XRG0	A0A6M9XUA1	A0A6M9XZ30	O86820	Q9F308	Q9RCW5	Q9XA44	Q9ZBQ6	Q9RKB3	Q9S2N2	Q9L175	Q8CJM2	Q9L1N0	Q9X866	A0A6M9XNP0	A0A6M9XPV4	B8XN04	B8XN10	O50487	Q9ADE3	Q9X8L5	Q9KZK7	Q9ZBF2	Q9ZBT8	A0A6M9XJJ6	Q9S208	Q9S6T7	A0A6M9XCT4	A0A6M9XES3	A0A6M9XEW3	A0A6M9XFI7	A0A6M9XHG6	A0A6M9XHY5	A0A6M9XIT5	A0A6M9XJK8	A0A6M9XJM4	A0A6M9XMQ6	A0A6M9XPW0	A0A6M9XZ74	A0A6M9Y0V8	P27903	Q8CJW7	Q9AK82	Q9L6H4	Q9RDM2	Q9RJ41	Q9RJZ0	Q9RKL5	Q9S291	Q9S2K0	Q9Z618	S4W8H8	S4W8Q6	A0A6M9XL73	A0A6M9XNJ1	A0A6M9XNK1	A0A6M9XNN4	A0A6M9XS18	A0A6M9XW04	A0A6M9XXI3	A0A6M9XZJ0	O69908	O69933	Q9F2Z6	Q9KXL7	Q9L1H4	Q9L2A9	Q9X8S7	Q9ZBZ3
GO:0003675	na	
GO:0003673	na	
GO:0003437	na	
GO:0003422	na	
GO:0003436	na	
GO:0003435	na	
GO:0003431	na	
GO:0003434	na	
GO:0003432	na	
GO:0003430	na	
GO:0003429	na	
GO:0003433	na	
GO:0003418	na	
GO:0003415	na	
GO:0003414	na	
GO:0003428	na	
GO:0003427	na	
GO:0090176	na	
GO:0003426	na	
GO:0003424	na	
GO:0003425	na	
GO:0000132	na	
GO:0003423	na	
GO:0003419	na	
GO:0003417	na	
GO:0003421	na	
GO:0003413	na	
GO:0060351	na	
GO:0003416	na	
GO:0002063	na	
GO:0090171	na	
GO:0002062	na	
GO:0003412	na	
GO:0045198	na	
GO:0003411	na	
GO:0003410	na	
GO:0003409	na	
GO:0003408	na	
GO:0003406	na	
GO:0003405	na	
GO:0003404	na	
GO:0048596	na	
GO:0003403	na	
GO:0003402	na	
GO:0090113	na	
GO:0003400	na	
GO:0032989	na	Q9L268
GO:0003398	na	
GO:0003386	na	
GO:0003397	na	
GO:0003395	na	
GO:0003391	na	
GO:0003396	na	
GO:0003394	na	
GO:0003393	na	
GO:0003390	na	
GO:0003392	na	
GO:0003389	na	
GO:0003388	na	
GO:0003387	na	
GO:0003385	na	
GO:0003383	na	
GO:0003381	na	
GO:0003378	na	
GO:0003377	na	
GO:0090520	na	
GO:0003376	na	
GO:0003375	na	
GO:0003374	na	
GO:0003373	na	
GO:0003380	na	
GO:0003371	na	
GO:0003379	na	
GO:0003372	na	
GO:0003369	na	
GO:0003365	na	
GO:0070586	na	
GO:0003370	na	
GO:0003367	na	
GO:0090134	na	
GO:0003368	na	
GO:0003366	na	
GO:0048382	na	
GO:0007492	na	
GO:0090133	na	
GO:0003364	na	
GO:0003363	na	
GO:0030032	na	
GO:0003362	na	
GO:0003359	na	
GO:0003361	na	
GO:0003357	na	
GO:0003360	na	
GO:0003358	na	
GO:0032474	na	
GO:0032475	na	
GO:0003355	na	
GO:0003350	na	
GO:0014706	na	
GO:0060841	na	
GO:0003349	na	
GO:0003347	na	
GO:0003346	na	
GO:0003345	na	
GO:0003343	na	
GO:0003342	na	
GO:0003340	na	
GO:0072088	na	
GO:0003336	na	
GO:0003335	na	
GO:0003334	na	
GO:1903825	na	O70003	Q8CK67	Q9FC95	Q9RJ46	Q9L1K8	Q8CJP5	Q9X927	A0A6M9XYX2	Q9KZL5	Q9L125	Q9RKX0
GO:0003332	na	
GO:0003330	na	
GO:0003331	na	
GO:0003329	na	
GO:0003312	na	
GO:0003328	na	
GO:0003311	na	
GO:0003327	na	
GO:0003309	na	
GO:0003326	na	
GO:0003310	na	
GO:0003325	na	
GO:0003324	na	
GO:0003322	na	
GO:0003320	na	
GO:0003152	na	
GO:0003319	na	
GO:0003318	na	
GO:0003315	na	
GO:0003317	na	
GO:0035089	na	
GO:0030859	na	
GO:0001738	na	
GO:0003316	na	
GO:0003314	na	
GO:0003313	na	
GO:0035883	na	
GO:0003305	na	
GO:0003304	na	
GO:0003303	na	
GO:0003154	na	
GO:0061312	na	
GO:1905313	na	
GO:0071559	na	
GO:0071560	na	
GO:0035463	na	
GO:0003302	na	
GO:0003297	na	
GO:0003296	na	
GO:0003278	na	
GO:0003294	na	
GO:0003295	na	
GO:0003293	na	
GO:0003170	na	
GO:0003279	na	
GO:0003291	na	
GO:0060413	na	
GO:0003286	na	
GO:0003290	na	
GO:0003285	na	
GO:0003283	na	
GO:0003289	na	
GO:0003284	na	
GO:0003288	na	
GO:0003230	na	
GO:0003282	na	
GO:0003281	na	
GO:0003277	na	
GO:0003276	na	
GO:0003179	na	
GO:0003275	na	
GO:0061343	na	
GO:0003274	na	
GO:0003273	na	
GO:0003272	na	
GO:0003271	na	
GO:0003266	na	
GO:0061314	na	
GO:0003270	na	
GO:0003269	na	
GO:0061313	na	
GO:0003268	na	
GO:0072513	na	
GO:0003267	na	
GO:0003265	na	
GO:0003263	na	
GO:0060914	na	
GO:0003262	na	
GO:0060975	na	
GO:0003260	na	
GO:0003261	na	
GO:0060974	na	
GO:0003259	na	
GO:0003258	na	
GO:0003255	na	
GO:1901228	na	
GO:0003257	na	
GO:0003256	na	
GO:0060379	na	
GO:0061309	na	
GO:0061308	na	
GO:0003253	na	
GO:0003252	na	
GO:0003250	na	
GO:0003251	na	
GO:2000793	na	
GO:0003249	na	
GO:0003248	na	
GO:0060419	na	
GO:0003247	na	
GO:0003241	na	
GO:0003245	na	
GO:0003298	na	
GO:0003301	na	
GO:0061049	na	
GO:0003246	na	
GO:0048738	na	
GO:0003244	na	
GO:0003215	na	
GO:0003243	na	
GO:0003214	na	
GO:0003242	na	
GO:0003240	na	
GO:0003207	na	
GO:0003239	na	
GO:0003238	na	
GO:0003205	na	
GO:0003237	na	
GO:0003236	na	
GO:0003234	na	
GO:0003233	na	
GO:0003232	na	
GO:0003227	na	
GO:0003221	na	
GO:0003222	na	
GO:0003226	na	
GO:0003223	na	
GO:0003225	na	
GO:0003220	na	
GO:0003224	na	
GO:0055010	na	
GO:0003208	na	
GO:0003229	na	
GO:0003219	na	
GO:0003211	na	
GO:0003218	na	
GO:0003217	na	
GO:0003210	na	
GO:0003216	na	
GO:0003212	na	
GO:0003231	na	
GO:0003204	na	
GO:0003202	na	
GO:0090500	na	
GO:0003201	na	
GO:0003200	na	
GO:0003199	na	
GO:0003188	na	
GO:0003198	na	
GO:0003196	na	
GO:0003187	na	
GO:0003195	na	
GO:0003190	na	
GO:0003186	na	
GO:0003194	na	
GO:0003185	na	
GO:0003193	na	
GO:0003184	na	
GO:0003192	na	
GO:0003183	na	
GO:0003191	na	
GO:0003182	na	
GO:0003181	na	
GO:0003189	na	
GO:0003180	na	
GO:0003173	na	
GO:0003175	na	
GO:0003172	na	
GO:0003177	na	
GO:0003174	na	
GO:0003178	na	
GO:0003171	na	
GO:0003176	na	
GO:1905314	na	
GO:0003169	na	
GO:0003168	na	
GO:0003165	na	
GO:0003164	na	
GO:0003167	na	
GO:0003166	na	
GO:0003161	na	
GO:0003155	na	
GO:0003153	na	
GO:0003145	na	
GO:0003150	na	
GO:0003149	na	
GO:0003148	na	
GO:0014032	na	
GO:0003147	na	
GO:0003143	na	
GO:0061371	na	
GO:0003144	na	
GO:0003142	na	
GO:0003141	na	
GO:0003139	na	
GO:0003128	na	
GO:0003138	na	
GO:0003137	na	
GO:0003129	na	
GO:1901320	na	
GO:0100012	na	
GO:2000044	na	
GO:2000043	na	
GO:0042686	na	
GO:0009997	na	
GO:0003136	na	
GO:0071774	na	
GO:0003135	na	
GO:0003132	na	
GO:0003131	na	
GO:0003133	na	
GO:0003134	na	
GO:0071772	na	
GO:0071773	na	
GO:0003130	na	
GO:0003127	na	
GO:0003122	na	
GO:0003121	na	
GO:0003120	na	
GO:0003115	na	
GO:0003119	na	
GO:0003118	na	
GO:0003116	na	
GO:0003117	na	
GO:0003114	na	
GO:0003066	na	
GO:0003113	na	
GO:0003112	na	
GO:0003065	na	
GO:0003111	na	
GO:0003110	na	
GO:0003061	na	
GO:0003109	na	
GO:0003107	na	
GO:0003106	na	
GO:0003105	na	
GO:0003093	na	
GO:0003104	na	
GO:0003103	na	
GO:0003102	na	
GO:0003101	na	
GO:0001990	na	
GO:0003098	na	
GO:0001977	na	
GO:0003091	na	
GO:0003094	na	
GO:0003092	na	
GO:0003089	na	
GO:0001997	na	
GO:0003088	na	
GO:0003059	na	
GO:0003090	na	
GO:0003087	na	
GO:0003086	na	
GO:0003081	na	
GO:0002019	na	
GO:0003084	na	
GO:0003082	na	
GO:0003080	na	
GO:0003079	na	
GO:0003078	na	
GO:0003077	na	
GO:0003075	na	
GO:0003072	na	
GO:0003074	na	
GO:0003069	na	
GO:0003085	na	
GO:0003068	na	
GO:0003067	na	
GO:0003052	na	
GO:0003064	na	
GO:0003099	na	
GO:0003070	na	
GO:0001976	na	
GO:0003044	na	
GO:0003108	na	
GO:0003057	na	
GO:0003060	na	
GO:0003058	na	
GO:0097746	na	
GO:0003055	na	
GO:0003053	na	
GO:0003054	na	
GO:0042756	na	
GO:0003051	na	
GO:0002035	na	
GO:0003050	na	
GO:0003049	na	
GO:0003045	na	
GO:0003048	na	
GO:0001993	na	
GO:0003047	na	
GO:0003046	na	
GO:0003043	na	
GO:0002012	na	
GO:0003028	na	
GO:0003042	na	
GO:0003027	na	
GO:0003041	na	
GO:0002008	na	
GO:0003040	na	
GO:0003039	na	
GO:0003020	na	
GO:0003029	na	
GO:0003038	na	
GO:0003033	na	
GO:0003037	na	
GO:0003022	na	
GO:0003036	na	
GO:0003035	na	
GO:0003021	na	
GO:0003034	na	
GO:0002007	na	
GO:0001979	na	
GO:0003026	na	
GO:0003025	na	
GO:0003024	na	
GO:0001981	na	
GO:0001982	na	
GO:0003023	na	
GO:0001983	na	
GO:0003030	na	
GO:0003031	na	
GO:0003032	na	
GO:0070483	na	
GO:0003019	na	
GO:0001978	na	
GO:0003017	na	
GO:0048163	na	
GO:0003005	na	
GO:0001548	na	
GO:0048164	na	
GO:0003004	na	
GO:0003003	na	
GO:0048165	na	
GO:0003001	na	
GO:0002953	na	
GO:0002952	na	
GO:0002951	na	
GO:0002950	na	
GO:0002948	na	
GO:0002947	na	
GO:0002945	na	
GO:0002944	na	
GO:0002943	tRNA dihydrouridine synthesis	A0A6M9XMD2	Q9RDC6
GO:0002942	na	
GO:0002941	na	
GO:0002940	na	
GO:0002939	tRNA N1-guanine methylation	P0A4P1
GO:0002937	na	
GO:0002936	na	
GO:0002935	tRNA (adenine-C2-)-methyltransferase activity	A0A6M9XS41	O86754
GO:0002933	na	
GO:0002932	na	
GO:0002931	na	
GO:0002930	na	
GO:0002929	na	
GO:0002927	na	
GO:0002926	na	
GO:0002922	na	
GO:0002921	na	
GO:0002920	na	
GO:0002919	na	
GO:0002660	na	
GO:0002672	na	
GO:0002917	na	
GO:0002918	na	
GO:0002659	na	
GO:0002671	na	
GO:0002713	na	
GO:0002658	na	
GO:0002670	na	
GO:0002712	na	
GO:0002916	na	
GO:0002897	na	
GO:0002914	na	
GO:0002915	na	
GO:0002896	na	
GO:0002895	na	
GO:0002910	na	
GO:0002869	na	
GO:0002908	na	
GO:0002909	na	
GO:0002868	na	
GO:0002867	na	
GO:0002907	na	
GO:0002904	na	
GO:0002905	na	
GO:0002906	na	
GO:0002903	na	
GO:0002902	na	
GO:0002901	na	
GO:0001782	na	
GO:0002900	na	
GO:0002898	na	
GO:0002899	na	
GO:0002648	na	
GO:0002663	na	
GO:0002647	na	
GO:0002662	na	
GO:0002646	na	
GO:0002661	na	
GO:0002882	na	
GO:0002678	na	
GO:0002880	na	
GO:0002881	na	
GO:0002677	na	
GO:0002676	na	
GO:0002879	na	
GO:0002877	na	
GO:0002878	na	
GO:0002876	na	
GO:0002863	na	
GO:0002874	na	
GO:0002875	na	
GO:0002862	na	
GO:0002861	na	
GO:0002873	na	
GO:0002871	na	
GO:0002872	na	
GO:0002644	na	
GO:0002870	na	
GO:0002249	na	
GO:0002517	na	
GO:0002717	na	
GO:0002860	na	
GO:0002857	na	
GO:0002858	na	
GO:0002716	na	
GO:0002859	na	
GO:0002856	na	
GO:0002715	na	
GO:0002855	na	
GO:0002839	na	
GO:0002838	na	
GO:0002837	na	
GO:0002854	na	
GO:0002842	na	
GO:0002852	na	
GO:0002853	na	
GO:0002841	na	
GO:0002840	na	
GO:0002851	na	
GO:0002666	na	
GO:0002849	na	
GO:0002848	na	
GO:0002845	na	
GO:0002846	na	
GO:0002850	na	
GO:0002665	na	
GO:0002710	na	
GO:0002847	na	
GO:0002844	na	
GO:0002664	na	
GO:0002709	na	
GO:0002843	na	
GO:0002836	na	
GO:0002835	na	
GO:0002834	na	
GO:0002817	na	
GO:0002809	na	
GO:0002815	na	
GO:0002780	na	
GO:0002814	na	
GO:0002812	na	
GO:0002811	na	
GO:0002789	na	
GO:0002806	na	
GO:0002788	na	
GO:0002805	na	
GO:0002787	na	
GO:0002786	na	
GO:0002225	na	
GO:0002785	na	
GO:0002784	na	
GO:0002802	na	
GO:0002796	na	
GO:0002800	na	
GO:0002801	na	
GO:0002795	na	
GO:0002794	na	
GO:1900424	na	
GO:0002799	na	
GO:0002797	na	
GO:0002798	na	
GO:0008348	na	
GO:0002759	na	
GO:0002783	na	
GO:0002777	na	
GO:0002781	na	
GO:0002782	na	
GO:0002776	na	
GO:0019732	na	
GO:0019730	na	
GO:0002775	na	
GO:0002778	na	
GO:0002779	na	
GO:0061844	na	
GO:0002774	na	
GO:0002767	na	
GO:0002773	na	
GO:0002772	na	
GO:0002771	na	
GO:0002770	na	
GO:0002769	na	
GO:0002765	na	
GO:0002766	na	
GO:0002754	na	
GO:0002752	na	
GO:0002220	na	
GO:0002750	na	
GO:0002746	na	
GO:0002749	na	
GO:0002747	na	
GO:0002748	na	
GO:0002745	na	
GO:0019882	na	
GO:0002738	na	
GO:0002732	na	
GO:0002736	na	
GO:0002737	na	
GO:0002731	na	
GO:0002730	na	
GO:0002720	na	
GO:0002735	na	
GO:0002733	na	
GO:0002734	na	
GO:0002705	na	
GO:0002704	na	
GO:0002703	na	
GO:0002729	na	
GO:0002727	na	
GO:0002728	na	
GO:0002723	na	
GO:0002721	na	
GO:0002722	na	
GO:0002708	na	
GO:0002707	na	
GO:0002706	na	
GO:0002680	na	
GO:0002572	na	
GO:0002913	na	
GO:0002912	na	
GO:0002911	na	
GO:0002669	na	
GO:0002667	na	
GO:0002668	na	
GO:0002654	na	
GO:0002653	na	
GO:0002652	na	
GO:0002657	na	
GO:0002655	na	
GO:0002656	na	
GO:0002651	na	
GO:0002649	na	
GO:0002650	na	
GO:0002636	na	
GO:0002634	na	
GO:0002635	na	
GO:0002633	na	
GO:0002631	na	
GO:0002632	na	
GO:0002630	na	
GO:0002628	na	
GO:0032269	na	A0A6M9XGU7	A0A6M9XMY9	P29608	P61152	Q9ADP5	A0A6M9XLQ6	Q9KYX2	Q9L244	Q9Z4V8	A0A6M9XGI5	A0A6M9XV24	Q53874	Q9KZ40	Q9RDK9
GO:0002629	na	
GO:0002627	na	
GO:0002579	na	
GO:0002625	na	
GO:0002626	na	
GO:0002577	na	
GO:0002624	na	
GO:0002622	na	
GO:0002623	na	
GO:0002621	na	
GO:0002619	na	
GO:0002620	na	
GO:0002618	na	
GO:0002616	na	
GO:0002617	na	
GO:0002615	na	
GO:0002613	na	
GO:0002614	na	
GO:0002612	na	
GO:0002606	na	
GO:0002610	na	
GO:0002611	na	
GO:0002605	na	
GO:0002604	na	
GO:0002609	na	
GO:0002607	na	
GO:0002608	na	
GO:0002603	na	
GO:0002582	na	
GO:0002601	na	
GO:0002602	na	
GO:0002581	na	
GO:0002580	na	
GO:0002600	na	
GO:0002594	na	
GO:0002598	na	
GO:0002599	na	
GO:0002593	na	
GO:0002592	na	
GO:0002597	na	
GO:0002595	na	
GO:0002596	na	
GO:0002588	na	
GO:0002586	na	
GO:0002575	na	
GO:0002574	na	
GO:0002320	na	
GO:0002568	na	
GO:0002571	na	
GO:0002569	na	
GO:0002570	na	
GO:0016445	na	
GO:0002200	na	
GO:0002567	na	
GO:0002564	na	
GO:0002563	na	
GO:0002559	na	
GO:0002560	na	
GO:0016068	na	
GO:0002524	na	
GO:0002558	na	
GO:0002448	na	
GO:0002557	na	
GO:0002561	na	
GO:0002276	na	
GO:0002556	na	
GO:0002442	na	
GO:0002555	na	
GO:0002554	na	
GO:0002553	na	
GO:0043303	na	
GO:0032418	na	
GO:0002279	na	
GO:0002552	na	
GO:0097531	na	
GO:0002551	na	
GO:0002550	na	
GO:0002258	na	
GO:0002529	na	
GO:0002549	na	
GO:0002257	na	
GO:0002548	na	
GO:0002547	na	
GO:0002382	na	
GO:0002546	na	
GO:0002545	na	
GO:0002544	na	
GO:1900048	na	
GO:0050820	na	
GO:0002543	na	
GO:0002542	na	
GO:0002353	na	
GO:0002541	na	
GO:0002540	na	
GO:0002538	na	
GO:0002539	na	
GO:0002532	na	
GO:0002537	na	
GO:0002536	na	
GO:0002534	na	
GO:0033299	secretion of lysosomal enzymes	O86542	Q9L2D5
GO:0002533	na	
GO:0002393	na	
GO:0002531	na	
GO:0006953	na	
GO:0002530	na	
GO:0002256	na	
GO:0002528	na	
GO:0002527	na	
GO:0002525	na	
GO:0002519	na	
GO:0002512	na	
GO:0002508	na	
GO:0002511	na	
GO:0002452	na	
GO:0002509	na	
GO:0002513	na	
GO:0002505	na	
GO:0002504	na	
GO:0002503	na	
GO:0002501	na	
GO:0002399	na	
GO:0002502	na	
GO:0002397	na	
GO:0002474	na	
GO:0002500	na	
GO:0002496	na	
GO:0002499	na	
GO:0002498	na	
GO:0002497	na	
GO:0002494	na	
GO:0002475	na	
GO:0002493	na	
GO:0002398	na	
GO:0002396	na	
GO:0002492	na	
GO:0002428	na	
GO:0002491	na	
GO:0002483	na	
GO:0002490	na	
GO:0002488	na	
GO:0002489	na	
GO:0002476	na	
GO:0002487	na	
GO:0019885	na	
GO:0002486	na	
GO:0002484	na	
GO:0002485	na	
GO:0002482	na	
GO:0002477	na	
GO:0002481	na	
GO:0002480	na	
GO:0042590	na	
GO:0002479	na	
GO:0002473	na	
GO:0002472	na	
GO:0002471	na	
GO:0002470	na	
GO:0002468	na	
GO:0002469	na	
GO:0002467	na	
GO:0002466	na	
GO:0002465	na	
GO:0002464	na	
GO:0002462	na	
GO:0002463	na	
GO:0002459	na	
GO:0002457	na	
GO:0002456	na	
GO:0002454	na	
GO:0002516	na	
GO:0002451	na	
GO:0002453	na	
GO:0002515	na	
GO:0002351	na	
GO:0002349	na	
GO:0002439	na	
GO:0002436	na	
GO:0002434	na	
GO:0002435	na	
GO:0002432	na	
GO:0002426	na	
GO:0002381	na	
GO:0002385	na	
GO:0002425	na	
GO:0002427	na	
GO:0002421	na	
GO:0002450	na	
GO:0002228	na	
GO:0002423	na	
GO:0002418	na	
GO:0002420	na	
GO:0002419	na	
GO:0002424	na	
GO:0002751	na	
GO:0019724	na	
GO:0002417	na	
GO:0002416	na	
GO:0002414	na	
GO:0002415	na	
GO:0002412	na	
GO:0002406	na	
GO:0002413	na	
GO:0002411	na	
GO:0002458	na	
GO:0002410	na	
GO:0002407	na	
GO:0002409	na	
GO:0002408	na	
GO:0036336	na	
GO:0002404	na	
GO:0002405	na	
GO:0002403	na	
GO:0002401	na	
GO:0002461	na	
GO:0002514	na	
GO:0002402	na	
GO:0002400	na	
GO:0002394	na	
GO:0002395	na	
GO:0002387	na	
GO:0002391	na	
GO:0002389	na	
GO:0002388	na	
GO:0002384	na	
GO:0002251	na	
GO:0002383	na	
GO:0002373	na	
GO:0002371	na	
GO:0002367	na	
GO:0002372	na	
GO:0002443	na	
GO:0002370	na	
GO:0002368	na	
GO:0002365	na	
GO:0002360	na	
GO:0042492	na	
GO:0002364	na	
GO:0001865	na	
GO:0002362	na	
GO:0043373	na	
GO:0002361	na	
GO:0002359	na	
GO:0042100	na	
GO:0002358	na	
GO:0002357	na	
GO:0002356	na	
GO:0002343	na	
GO:0002352	na	
GO:0002355	na	
GO:0002354	na	
GO:0002340	na	
GO:0002254	na	
GO:0002339	na	
GO:0002350	na	
GO:0002346	na	
GO:0002348	na	
GO:0002345	na	
GO:0002342	na	
GO:0002510	na	
GO:0002341	na	
GO:0002338	na	
GO:0001923	na	
GO:0002337	na	
GO:0002336	na	
GO:0002326	na	
GO:0002334	na	
GO:0002332	na	
GO:0002333	na	
GO:0002327	na	
GO:0002331	na	
GO:0002329	na	
GO:0002330	na	
GO:0002328	na	
GO:0030183	na	
GO:0002325	na	
GO:0001779	na	
GO:0002324	na	
GO:0001787	na	
GO:0002285	na	
GO:0030101	na	
GO:0042113	na	
GO:0002322	na	
GO:0002321	na	
GO:0002319	na	
GO:0002313	na	
GO:0002318	na	
GO:0002317	na	
GO:0002316	na	
GO:0002315	na	
GO:0002314	na	
GO:0002335	na	
GO:0046630	na	
GO:0046629	na	
GO:0002311	na	
GO:0002290	na	
GO:0002309	na	
GO:0045065	na	
GO:0002308	na	
GO:0002307	na	
GO:0045066	na	
GO:0002306	na	
GO:0002304	na	
GO:0002305	na	
GO:0002303	na	
GO:0002302	na	
GO:0002293	na	
GO:0002301	na	
GO:0002299	na	
GO:0043367	na	
GO:0002300	na	
GO:0002298	na	
GO:0002294	na	
GO:0045064	na	
GO:0002297	na	
GO:0045063	na	
GO:0002296	na	
GO:0002287	na	
GO:0002291	na	
GO:0002310	na	
GO:0002289	na	
GO:0001866	na	
GO:0002288	na	
GO:0051132	na	
GO:0002366	na	
GO:0046649	na	
GO:0002521	na	
GO:0001773	na	
GO:0002284	na	
GO:0002277	na	
GO:0042119	na	
GO:0036230	na	
GO:0002275	na	
GO:0002282	na	
GO:0001774	na	
GO:0002281	na	
GO:0042116	na	
GO:0042117	na	
GO:0002274	na	
GO:0002280	na	
GO:0045576	na	
GO:0043307	na	
GO:0045575	na	
GO:0002273	na	
GO:0002270	na	
GO:0002272	na	
GO:0002271	na	
GO:0002263	na	
GO:0002269	na	
GO:0002268	na	
GO:0002266	na	
GO:0002267	na	
GO:0022008	na	
GO:0048143	na	
GO:0002265	na	
GO:0002261	na	
GO:0002260	na	
GO:0042118	na	
GO:0002264	na	
GO:0002259	na	
GO:0002255	na	
GO:0002520	na	
GO:0097709	na	
GO:0002248	na	
GO:0002246	na	
GO:0002247	na	
GO:0090594	na	
GO:0002243	na	
GO:0002241	na	
GO:0002242	na	
GO:0002239	na	
GO:0002236	na	
GO:0002235	na	
GO:0002234	na	
GO:0002522	na	
GO:0002233	na	
GO:0002523	na	
GO:0002232	na	
GO:0002231	na	
GO:0002230	na	
GO:0002229	na	
GO:0002449	na	
GO:0002227	na	
GO:0002760	na	
GO:1990840	na	
GO:1990858	na	
GO:0002223	na	
GO:0002222	na	
GO:0002757	na	
GO:0002253	na	
GO:0002215	na	
GO:0002212	na	
GO:0002209	na	
GO:0002213	na	
GO:0002211	na	
GO:0002210	na	
GO:0002207	na	
GO:0002206	na	
GO:0002208	na	
GO:0035825	na	
GO:0002565	na	
GO:0016444	na	
GO:0002344	na	
GO:0002566	na	
GO:0016446	na	
GO:0002205	na	
GO:0002377	na	
GO:0002203	na	
GO:0002202	na	
GO:0002201	na	
GO:0002199	na	
GO:0002198	na	
GO:0002197	na	
GO:0002196	na	
GO:0002195	na	
GO:0002194	na	
GO:0002193	na	
GO:0110017	na	
GO:0002192	na	
GO:0002191	na	
GO:0002183	na	
GO:0002189	ribose phosphate diphosphokinase complex	Q9EWS0	Q9K3U0
GO:0002188	na	
GO:0002187	na	
GO:0002185	na	
GO:0002186	na	
GO:0002184	cytoplasmic translational termination	O86770
GO:0002180	na	
GO:1905961	na	
GO:0002178	na	
GO:0031211	na	
GO:0002179	na	
GO:0002177	na	
GO:0036093	na	
GO:0002176	na	
GO:0002175	na	
GO:0002174	na	
GO:0002173	na	
GO:0001793	na	
GO:0002172	na	
GO:0002171	na	
GO:0019766	na	
GO:0002170	na	
GO:1905202	methylcrotonoyl-CoA carboxylase complex	Q9K3W4	Q9L077
GO:0002169	na	
GO:0002167	na	
GO:0002162	na	
GO:0002160	na	
GO:0002159	na	
GO:0002158	na	
GO:0002157	na	
GO:0002155	na	
GO:0002156	na	
GO:0002154	na	
GO:0002153	na	
GO:0002152	na	
GO:0002151	na	
GO:0002150	na	
GO:0002148	na	
GO:0002149	na	
GO:0002147	na	
GO:0002146	na	
GO:0002145	na	
GO:0002144	na	
GO:0002142	na	
GO:0002141	na	
GO:0002139	na	
GO:0002136	na	
GO:0002101	na	
GO:0002135	na	
GO:0032557	na	
GO:0002134	na	
GO:0002133	na	
GO:0002132	na	
GO:0002130	na	
GO:0002131	na	
GO:0002938	na	
GO:0002128	na	
GO:0002129	na	
GO:0002946	na	
GO:0002127	na	
GO:0002126	na	
GO:0002118	na	
GO:0002125	na	
GO:0002124	na	
GO:0002123	na	
GO:0002122	na	
GO:0002121	na	
GO:0002120	na	
GO:0002117	na	
GO:0002116	na	
GO:0002115	na	
GO:0002114	na	
GO:0002113	na	
GO:0002112	na	
GO:0002111	na	
GO:0002110	na	
GO:0002107	na	
GO:0000481	na	
GO:0031125	na	
GO:0002106	na	
GO:0002103	na	
GO:0002105	na	
GO:0002104	na	
GO:0000478	na	
GO:0002097	na	A0A6M9XMG6	Q9AK79	Q9AJX3	O86583	Q9AD40	S4WAW4
GO:0006382	na	A0A6M9XMG6	Q9AK79
GO:0002100	tRNA wobble adenosine to inosine editing	A0A6M9XMG6	Q9AK79
GO:0002099	tRNA wobble guanine modification	Q9AJX3
GO:0002096	na	
GO:0002095	na	
GO:0060117	na	
GO:0043583	na	
GO:0044065	na	
GO:0002087	na	
GO:0007585	na	
GO:0003011	na	
GO:0002086	na	
GO:0098734	na	
GO:0002084	na	
GO:0002083	na	
GO:0002081	na	
GO:0002079	na	
GO:0002078	na	
GO:0002077	na	
GO:0002076	na	
GO:0002075	na	
GO:0002074	na	
GO:0001654	na	
GO:0031076	na	
GO:0048048	na	
GO:0002059	na	
GO:0002061	na	
GO:0002058	na	
GO:0002057	na	
GO:0002060	na	P52561
GO:0002054	na	
GO:0002056	na	
GO:0002055	adenine binding	P52561
GO:0002052	na	
GO:0002051	na	
GO:0002050	na	
GO:0002048	na	
GO:0002049	na	
GO:0002047	na	
GO:0002046	na	
GO:0002045	na	
GO:0002041	na	
GO:0002044	na	
GO:0002043	na	
GO:0002042	na	
GO:0002039	na	
GO:0002016	na	
GO:0002033	na	
GO:0002034	na	
GO:0002032	na	
GO:0002029	na	
GO:0002030	na	
GO:0022401	na	
GO:0002025	na	
GO:0002024	na	
GO:0002021	na	
GO:0002023	na	
GO:0002022	na	
GO:0002018	na	
GO:0003071	na	
GO:0002017	na	
GO:0002015	na	
GO:0002014	na	
GO:0001980	na	
GO:0002013	na	
GO:0002010	na	
GO:0002006	na	
GO:0001992	na	
GO:0030103	na	
GO:0002004	na	
GO:0002003	na	
GO:0002002	na	
GO:0001991	na	
GO:0002001	na	
GO:0001999	na	
GO:0002000	na	
GO:0001998	na	
GO:0003321	na	
GO:0042419	na	
GO:0001995	na	
GO:0001994	na	
GO:0001989	na	
GO:0001988	na	
GO:0001987	na	
GO:0001986	na	
GO:0001985	na	
GO:0001984	na	
GO:0035588	na	
GO:0001973	na	
GO:0001972	na	
GO:0001971	na	
GO:0001969	na	
GO:0001970	na	
GO:0001968	na	
GO:0001967	na	
GO:0001966	na	
GO:0001965	na	
GO:0001962	na	
GO:0036075	na	
GO:0001958	na	
GO:0001955	na	
GO:0106001	na	
GO:0001951	na	
GO:0001950	na	
GO:0001947	na	
GO:0042633	na	
GO:0001940	na	
GO:0045120	na	
GO:0001939	na	
GO:0001930	na	
GO:0001928	na	
GO:0001929	na	
GO:0001927	na	
GO:1903708	na	
GO:0001926	na	
GO:0001924	na	
GO:0001925	na	
GO:0030098	na	
GO:0001922	na	
GO:0001921	na	
GO:0001919	na	
GO:0001920	na	
GO:0001918	na	
GO:0001905	na	
GO:0045919	na	
GO:0042268	na	
GO:0051714	na	
GO:0051710	na	
GO:0001900	na	
GO:0001898	na	
GO:0045918	na	
GO:0051713	na	
GO:0019835	na	
GO:0031640	na	
GO:0001896	na	
GO:0001701	na	
GO:0001888	na	
GO:0001886	na	
GO:0001880	na	
GO:0001879	na	
GO:0001878	na	
GO:0001877	na	
GO:0034235	na	
GO:0001876	na	
GO:0001875	na	
GO:0001874	na	
GO:0001873	na	
GO:0001872	na	
GO:0001871	na	
GO:0001867	na	
GO:0001864	na	
GO:0001846	na	
GO:0001863	na	
GO:0001862	na	
GO:0001861	na	
GO:0001860	na	
GO:0001859	na	
GO:0001858	na	
GO:0001857	na	
GO:0001856	na	
GO:0001848	na	
GO:0001855	na	
GO:0001854	na	
GO:0001853	na	
GO:0001852	na	
GO:0001851	na	
GO:0001850	na	
GO:0001849	na	
GO:0080171	na	
GO:0035794	na	
GO:1902686	na	
GO:1902110	na	
GO:0097345	na	
GO:0001844	na	
GO:0001836	na	
GO:0001835	na	
GO:0001824	na	
GO:0001834	na	
GO:0001832	na	
GO:0001833	na	
GO:0001831	na	
GO:0001829	na	
GO:0001830	na	
GO:0001825	na	
GO:0001828	na	
GO:0001826	na	
GO:0001827	na	
GO:0001815	na	
GO:0001798	na	
GO:0001813	na	
GO:0001814	na	
GO:0001797	na	
GO:0001796	na	
GO:0001812	na	
GO:0001810	na	
GO:0002885	na	
GO:0001811	na	
GO:0002884	na	
GO:0002883	na	
GO:0001809	na	
GO:0001807	na	
GO:0001808	na	
GO:0001806	na	
GO:0001805	na	
GO:0001803	na	
GO:0001804	na	
GO:0001802	na	
GO:0001801	na	
GO:0001799	na	
GO:0002894	na	
GO:0001800	na	
GO:0002893	na	
GO:0002892	na	
GO:0002866	na	
GO:0002864	na	
GO:0002865	na	
GO:0001795	na	
GO:0002445	na	
GO:0001792	na	
GO:0001791	na	
GO:0001790	na	
GO:0002438	na	
GO:0001794	na	
GO:0001788	na	
GO:0001786	na	
GO:0004953	na	
GO:0001785	na	
GO:0051219	na	
GO:0001784	na	
GO:0001781	na	
GO:0001778	na	
GO:0032943	na	
GO:0001777	na	
GO:0001772	na	
GO:0001770	na	
GO:0001767	na	
GO:0001769	na	
GO:0001768	na	
GO:0001762	na	
GO:0001761	na	
GO:0001760	na	
GO:0001758	na	
GO:0001757	na	
GO:0048864	na	
GO:0014031	na	
GO:0001753	na	
GO:0097731	na	
GO:0055034	na	
GO:0001746	na	
GO:0001748	na	
GO:0001744	na	
GO:0001741	na	
GO:0001740	na	
GO:0035316	na	
GO:0007164	na	
GO:0001735	na	
GO:0001734	na	
GO:0050694	na	
GO:0001733	na	
GO:0001732	na	
GO:0001731	na	
GO:0001730	na	
GO:0001729	na	
GO:0097517	na	
GO:0001725	na	
GO:0001724	na	
GO:0001723	na	
GO:0001722	na	
GO:0001721	na	
GO:0001720	na	
GO:0001717	na	
GO:0001715	na	
GO:0001712	na	
GO:0001713	na	
GO:0010668	na	
GO:0001705	na	
GO:0035987	na	
GO:0001706	na	
GO:0001704	na	
GO:1905144	na	
GO:0001699	na	
GO:0001696	na	
GO:0001698	na	
GO:0001697	na	
GO:0001695	na	
GO:0001692	na	
GO:0001694	na	
GO:0001691	na	
GO:0001690	na	
GO:0001689	na	
GO:0001688	na	
GO:0001687	na	
GO:0001686	na	
GO:0001685	na	
GO:0001684	na	
GO:0001683	na	
GO:0001682	tRNA 5'-leader removal	A0A6M9XQ64	P48206
GO:0034338	short-chain carboxylesterase activity	Q9KZU2	Q9X8R1
GO:0001680	tRNA 3'-terminal CCA addition	Q9X8T2
GO:0042593	na	Q93JL5
GO:0001677	na	
GO:0048515	na	
GO:0001665	na	
GO:0042596	na	
GO:0001662	na	
GO:0001661	na	
GO:0031649	na	
GO:0001660	na	
GO:0001652	na	
GO:0001651	na	
GO:0001650	na	
GO:0001648	na	
GO:0001647	na	
GO:0001646	na	
GO:0001642	na	
GO:0001640	na	
GO:0001641	na	
GO:0098988	na	
GO:0001639	na	
GO:0001636	na	
GO:0001635	na	
GO:0001634	na	
GO:0001633	na	
GO:0001632	na	
GO:0004974	na	
GO:0001631	na	
GO:0001630	na	
GO:0001629	na	
GO:0001628	na	
GO:0001627	na	
GO:0001626	na	
GO:0001614	na	
GO:0001621	na	
GO:0001619	na	
GO:0001618	na	
GO:0001617	na	
GO:0001616	na	
GO:0001615	na	
GO:0001609	na	
GO:0001608	na	
GO:0001607	na	
GO:0001606	na	
GO:0001605	na	
GO:0001604	na	
GO:0001603	na	
GO:0001602	na	
GO:0004983	na	
GO:0001601	na	
GO:0001598	na	
GO:0001597	na	
GO:0001596	na	
GO:0001591	na	
GO:0004952	na	
GO:0001588	na	
GO:0001587	na	
GO:0004993	na	
GO:0099589	na	
GO:0001586	na	
GO:0001584	na	
GO:0050914	na	
GO:0001583	na	
GO:0050916	na	
GO:0001582	na	
GO:0050915	na	
GO:0001581	na	
GO:0050913	na	
GO:0001580	na	
GO:0001579	na	
GO:0001577	na	
GO:0001575	na	
GO:0046478	na	
GO:0046467	na	Q9F388	Q9F3H4	Q9KXI5	Q9KZ06	Q9L0X9	Q9XAN7	A0A6M9XJX5	Q8CJX6	Q9KZ97	Q9L199	Q9RK61	Q9RKJ3	Q9X935	A0A6M9XJ04	A0A6M9XW58	Q9EWX4	Q9F3F3	Q9L0K6	Q9S1Z5	Q9ZBN3	A0A6M9XDN3	A0A6M9XUX1	Q9EX00	Q9KZA2	Q9L283	Q9RKY2	Q9X7N5
GO:0001572	na	
GO:0001571	na	
GO:0001569	na	
GO:0001567	na	
GO:0001566	na	
GO:0001565	na	
GO:0001564	na	
GO:0001563	na	
GO:0001561	na	
GO:0001560	na	
GO:0001559	na	
GO:0001557	na	
GO:0001552	na	
GO:0001551	na	
GO:0001550	na	
GO:0001547	na	
GO:0001549	na	
GO:0032504	na	
GO:0048162	na	
GO:0001546	na	
GO:0001544	na	
GO:0001543	na	
GO:0001542	na	
GO:0030728	na	
GO:0046545	na	
GO:0001540	na	
GO:0001537	na	
GO:0001536	na	
GO:0001534	na	
GO:0001535	na	
GO:0097014	na	
GO:0001533	na	
GO:0001532	na	
GO:0001531	na	
GO:0001530	na	
GO:0001529	na	
GO:0001528	na	
GO:0071944	na	Q9ACZ1	Q9F2V4	Q9F2V6	Q9F2V8	Q9F2W1	Q9RDL3	Q9XAQ5	Q9XAQ8	Q9XAQ9	Q9XAR0	Q9XAR2	Q9XAR6	Q9ZBV9
GO:0001527	na	
GO:0001526	na	
GO:0001524	na	
GO:0001520	na	
GO:0031179	na	
GO:0001519	na	
GO:0001518	na	
GO:0001517	N-acetylglucosamine 6-O-sulfotransferase activity	Q93JE6
GO:0046457	na	
GO:0006692	na	
GO:0006693	na	
GO:0001515	na	
GO:0001514	na	
GO:0001512	na	
GO:0001511	na	
GO:0001509	na	
GO:0006581	na	
GO:0001507	na	
GO:0001506	na	
GO:0001502	na	
GO:0001410	na	
GO:0006811	ion transport	A0A6M9XL50	A0A6M9XLL2	A0A6M9XUW1	Q8CJP5	Q9RDP2	Q9X8E9	Q9X927	A0A6M9XUZ0	A0A6M9XVQ2	Q9FC37	Q9FC39	A0A6M9XKJ1	A0A6M9XQ62	A0A6M9XVG1	Q9KZV9	Q9KZW1	Q9KZW2	Q9KZW3	Q9RJ23	Q9FC01	Q9S2J2	Q9S2J4	Q9K3I9	Q9RJ81	Q9K4K6	A0A6M9XFG5	A0A6M9XGJ8	A0A6M9XGK2	A0A6M9XHL9	A0A6M9XIQ1	A0A6M9XIS6	A0A6M9XIW2	A0A6M9XJ31	A0A6M9XKS3	A0A6M9XLN8	A0A6M9XLY0	A0A6M9XS05	A0A6M9XSR3	A0A6M9XUQ6	A0A6M9XUS2	A0A6M9XVP7	A0A6M9XX56	A0A6M9XXS2	A0A6M9Y0K5	O54141	O69959	Q53949	Q93IW0	Q9EWS3	Q9K3L4	Q9KXM5	Q9KYW0	Q9KZD2	Q9KZM0	Q9L081	Q9L2I4	Q9RCV1	Q9RD35	Q9RDJ4	Q9RJ01	Q9X897	Q9XAJ9	Q9XAK1	Q9Z4W5	Q9ZBF3	A0A6M9XK41	A0A6M9XYA7	A0A6M9Y079	Q93RS4	Q9KYV5	Q9KZD1	Q9L1X9	Q9XA89	O70003	Q8CK67	Q9FC95	Q9RJ46	Q9L1K8	A0A6M9XYX2	Q9KZL5	A0A6M9XMD6	Q9ZBY5	A0A6M9XF01	A0A6M9XQA2	Q8CK22	Q93JK3	Q9F3L8	Q9S242	Q9S2Y0	Q9Z504	A0A6M9XEM9	Q9L1C3	Q9L1C4	Q9K3X0	A0A6M9XTJ9	Q9FBY5	Q9FC00	Q9L1J2	Q9L2J8	Q9S2J1	A0A6M9XCU3	Q9K3L2	Q9Z4W2	A0A6M9XDZ3	Q9X8J0	Q9L0U6	Q9L125	Q9RKX0	A0A6M9XFD8	A0A6M9XFM4	A0A6M9XJ03	A0A6M9XJ93	A0A6M9XJC4	A0A6M9XNJ9	A0A6M9XNZ4	A0A6M9XP33	A0A6M9XQW8	A0A6M9XR82	A0A6M9XRA0	A0A6M9XSW6	A0A6M9XT94	A0A6M9XTJ0	A0A6M9XTV4	A0A6M9XU52	A0A6M9XU66	A0A6M9XUI8	A0A6M9XVU2	A0A6M9XW29	A0A6M9XZJ2	A0A6M9Y0R3	O54189	O54190	O86751	P0A2Z6	P0A300	P0A302	P0A304	P0A333	Q6BCL0	Q9ADA0	Q9FBY6	Q9FBZ5	Q9K4D4	Q9K4D5	Q9K4D6	Q9K4D7	Q9K4D8	Q9KZG5	Q9S1X8	Q9S2C8	Q9X8Z8	Q9X8Z9	Q9X900	Q9X913	Q9X929	A0A6M9XUS7	Q9ZBP6	A0A6M9XE69	A0A6M9XKR0	A0A6M9XLU3	A0A6M9XQ35	A0A6M9XRE9	A0A6M9XS75	A0A6M9XXE9	Q9AD75	Q9F2Y8	Q9F383	Q9RKS1	Q9S2B1	Q9X8J7	Q9XA54	A0A6M9XHF2	A0A6M9XRZ8	A0A6M9Y158	Q7AKN1	Q9K3J0	Q9R432	Q9RJ80	Q9S2F0	Q9S2F1	Q9X4J1	Q9X830	Q9X831	Q9X832	A0A6M9XWD3	O86753	A0A6M9XS58	O86831	A0A6M9XIX8	A0A6M9XKX6	A0A6M9XP79	A0A6M9XPM1	A0A6M9XSN8	A0A6M9XTH7	A0A6M9XYG9	O69958	Q93JF3	Q9L191	Q9RPC9	Q9X7Q7	Q9X8F2	Q9XAK0
GO:0001407	na	
GO:0001406	na	
GO:0005744	na	
GO:0001405	na	
GO:0001404	na	
GO:0001403	na	
GO:0001402	na	
GO:0001401	na	
GO:0001400	na	
GO:0001326	na	
GO:0001324	na	
GO:0001323	na	
GO:0001322	na	
GO:0001321	na	
GO:0001320	na	
GO:0001319	na	
GO:0001318	na	
GO:0001317	na	
GO:0001316	na	
GO:0001306	na	
GO:0001314	na	
GO:0001313	na	
GO:0001312	na	
GO:0001311	na	
GO:0001310	na	
GO:0001309	na	
GO:0001308	na	
GO:0001307	na	
GO:0007571	na	
GO:0001305	na	
GO:0001304	na	
GO:0001303	na	
GO:0001302	na	
GO:0001300	na	
GO:0001228	na	
GO:0001216	DNA-binding transcription activator activity	O50496	O54138	O86623	O86633	P0A4I1	Q04942	Q05943	Q8CJW1	Q9ADN7	Q9F3I0	Q9FBR2	Q9FC93	Q9K455	Q9KYW8	Q9KYZ6	Q9KZ56	Q9KZ82	Q9KZU5	Q9L0R1	Q9L0W3	Q9L2B7	Q9RK58	Q9X802	Q9ZEP4
GO:0001227	na	
GO:0001223	na	
GO:0001221	na	
GO:0001222	na	
GO:0001208	na	
GO:0001207	na	
GO:0045894	na	
GO:0007532	na	
GO:0001198	na	
GO:0001196	na	
GO:0045895	na	
GO:0001197	na	
GO:0006385	na	
GO:0001195	na	
GO:0001192	na	
GO:0001194	na	
GO:0001124	na	
GO:0001193	na	
GO:0001191	na	
GO:0001190	na	
GO:0006361	na	
GO:0001188	na	
GO:0001186	na	
GO:0001184	na	
GO:0001182	na	
GO:0042790	na	
GO:0006362	na	
GO:0001183	na	
GO:0001109	na	
GO:0001181	na	
GO:0001179	na	
GO:0001178	na	
GO:0001177	na	
GO:0001176	na	
GO:0001173	na	
GO:0001123	DNA-templated transcription, initiation	A0A6M9XQ08	P18183
GO:0001175	na	
GO:0001174	na	
GO:0001172	na	
GO:0097659	na	A0A6M9XLR8	P36266	Q9ADK2	A0A6M9XQ08	P18183	A0A6M9XJT3	A0A6M9XT84	A0A6M9XU65	A0A6M9XV15	Q8CJR6	Q9FC33	Q9KXR0	Q9KYR1	A0A6M9X9Z3	A0A6M9XA50	A0A6M9XBT9	A0A6M9XC02	A0A6M9XD05	A0A6M9XDI0	A0A6M9XE64	A0A6M9XGH2	A0A6M9XGL7	A0A6M9XGM0	A0A6M9XHM5	A0A6M9XIB6	A0A6M9XIX3	A0A6M9XJ10	A0A6M9XJZ5	A0A6M9XKA4	A0A6M9XKC7	A0A6M9XKI0	A0A6M9XKN0	A0A6M9XKQ8	A0A6M9XL76	A0A6M9XLX2	A0A6M9XLZ5	A0A6M9XM38	A0A6M9XMB1	A0A6M9XME0	A0A6M9XMM7	A0A6M9XN90	A0A6M9XNA0	A0A6M9XNS0	A0A6M9XPG1	A0A6M9XPH8	A0A6M9XPM3	A0A6M9XPQ8	A0A6M9XPU9	A0A6M9XPX5	A0A6M9XPZ5	A0A6M9XQ43	A0A6M9XQ74	A0A6M9XQ75	A0A6M9XQX4	A0A6M9XQZ9	A0A6M9XRI7	A0A6M9XRV5	A0A6M9XS56	A0A6M9XSU3	A0A6M9XT58	A0A6M9XTY1	A0A6M9XUX3	A0A6M9XV66	A0A6M9XVA6	A0A6M9XW31	A0A6M9XWC1	A0A6M9XWD6	A0A6M9XWJ2	A0A6M9XWL1	A0A6M9XXW2	A0A6M9XY18	A0A6M9XYN3	A0A6M9XZC6	A0A6M9XZR5	O52313	O54163	O86702	O86798	O86843	O86856	P17211	P18182	P18184	P18249	P37971	P38133	Q59836	Q7AKD1	Q7AKG9	Q7BN09	Q8R5N3	Q93JJ8	Q93RV0	Q9ACZ0	Q9AD00	Q9AD34	Q9ADM4	Q9ADQ0	Q9AK31	Q9EWE1	Q9EWE3	Q9EWG1	Q9EWW4	Q9F379	Q9FBL1	Q9FBU7	Q9FBZ0	Q9FC74	Q9FC81	Q9K2W6	Q9K3H7	Q9K401	Q9K4K0	Q9KY54	Q9KYF3	Q9KZF7	Q9KZV5	Q9KZX4	Q9L0I8	Q9L0W8	Q9L1B8	Q9L1U1	Q9L1Z6	Q9R3I8	Q9RCU5	Q9RCU7	Q9RCW8	Q9RD50	Q9RD74	Q9RDI5	Q9RI52	Q9RIS5	Q9RIS8	Q9RIT0	Q9RIT1	Q9RJ06	Q9RJS2	Q9RKI2	Q9RKV3	Q9RPC8	Q9S1V5	Q9S2A7	Q9S6U3	Q9WX11	Q9X7S2	Q9X8P3	Q9X8Z1	Q9X8Z7	Q9XAI9	Q9Z5B5	S4W6F1	S4W6H9	S4W6I9	A0A075WW34	A0A2Z1VIW4	A0A6M9XIP0	A0A6M9XLP9	A0A6M9XLX9	A0A6M9XM70	A0A6M9XSZ0	B8XN15	B8XN21	D3K7T1	P60312	Q6WL62	Q8CJT1	Q93JE5	Q9EX15	Q9KXS1	Q9L0L0
GO:0001170	na	
GO:0001169	na	
GO:0001168	na	
GO:0001167	na	
GO:0001165	na	
GO:0001163	na	
GO:0001164	na	
GO:0001046	na	
GO:0001162	na	
GO:0000977	na	
GO:0001161	na	
GO:0001156	na	
GO:0001025	na	
GO:0001155	na	
GO:0001154	na	
GO:0001153	na	
GO:0001152	na	
GO:0001149	na	
GO:0001147	na	
GO:0001139	na	
GO:0001135	na	
GO:0001134	na	
GO:0001132	na	
GO:0001129	na	
GO:0001128	na	
GO:0001127	na	
GO:0001112	na	
GO:0001126	na	
GO:0001125	na	
GO:0001121	na	A0A6M9XQ08	P18183
GO:0001122	na	
GO:0001119	na	
GO:0001115	na	
GO:0001118	na	
GO:0001117	na	
GO:0001116	na	
GO:0001113	na	
GO:0001120	na	
GO:0001111	na	
GO:0001110	na	
GO:0001108	bacterial-type RNA polymerase holo enzyme binding	P18183	Q9RKY0
GO:0001098	na	P18183	Q9RKY0
GO:0001097	na	
GO:0001091	na	
GO:0001096	na	
GO:0001095	na	
GO:0001094	na	
GO:0001093	na	
GO:0001092	na	
GO:0001099	na	
GO:0001090	na	
GO:0001089	na	
GO:0001088	na	
GO:0001087	na	
GO:0001086	na	
GO:0001084	na	
GO:0001083	na	
GO:0001082	na	
GO:0090295	na	
GO:0061984	na	
GO:0090293	na	
GO:0001081	na	
GO:0001079	na	
GO:0090294	na	
GO:0001080	na	
GO:0001076	na	
GO:0001074	na	
GO:0001073	na	
GO:0001072	transcription antitermination factor activity, RNA binding	Q9KXN2	Q9KXU6
GO:0001070	na	
GO:0001069	na	
GO:0001067	na	O54110	O86805	Q8CJJ4	Q93IY9	Q9AK29	Q9EX04	Q9F2K8	Q9F3P7	Q9FBP4	Q9K3X6	Q9KYQ0	Q9KYZ1	Q9KZZ2	Q9L030	Q9L0J4	Q9L127	Q9L1T1	Q9L1Z1	Q9L231	Q9L2E4	Q9RCY3	Q9RCY5	Q9RD21	Q9RDB1	Q9RDH0	Q9RDJ1	Q9RI86	Q9RIT6	Q9RKA0	Q9RL19	Q9X7T0	Q9X8B5	Q93JE5	Q9EX15	O50496	O54102	O54138	O54171	O54180	O54185	O69909	O86510	O86514	O86598	O86618	O86623	O86633	O86795	O87600	O87853	O87854	O88073	P0A4I1	P72396	Q04942	Q05943	Q05954	Q7AKD6	Q7AKE7	Q7AKF1	Q7AKF2	Q7AKH0	Q7AKK8	Q7AKL0	Q7AKQ8	Q7AKR6	Q7APH3	Q7APH7	Q7BR72	Q8CJK3	Q8CJN5	Q8CJQ4	Q8CJW1	Q8CK21	Q93J28	Q93J82	Q93J95	Q93RS2	Q93S03	Q9ADD9	Q9ADK8	Q9ADN7	Q9AK09	Q9AK28	Q9AK86	Q9EWD6	Q9EWH2	Q9EWI0	Q9EWI2	Q9EWU3	Q9EWZ1	Q9EX36	Q9EX61	Q9F2L2	Q9F2Q9	Q9F2S8	Q9F2Y9	Q9F367	Q9F3C1	Q9F3C3	Q9F3I0	Q9F3I7	Q9F3N6	Q9FBI8	Q9FBR2	Q9FBW1	Q9FBX0	Q9FBX5	Q9FC93	Q9FCA3	Q9FCH5	Q9FCM0	Q9K3P4	Q9K3T5	Q9K3V9	Q9K421	Q9K433	Q9K455	Q9K4B0	Q9K4C7	Q9K4F8	Q9K4H1	Q9K4L1	Q9KXK1	Q9KXS8	Q9KXX1	Q9KYF2	Q9KYM3	Q9KYS3	Q9KYT9	Q9KYU4	Q9KYW8	Q9KYZ0	Q9KYZ6	Q9KZ14	Q9KZ56	Q9KZ82	Q9KZ96	Q9KZG6	Q9KZU5	Q9KZX2	Q9KZX6	Q9L028	Q9L039	Q9L078	Q9L0M0	Q9L0M1	Q9L0R1	Q9L0U5	Q9L0W3	Q9L148	Q9L1B3	Q9L240	Q9L2A4	Q9L2B7	Q9L2H5	Q9RCV4	Q9RD23	Q9RD24	Q9RD53	Q9RD60	Q9RD71	Q9RD77	Q9RDH4	Q9RDI2	Q9RDR0	Q9RDS4	Q9RIV3	Q9RJ10	Q9RJ96	Q9RJA5	Q9RJB8	Q9RJE7	Q9RJL4	Q9RJL5	Q9RJM0	Q9RJM3	Q9RJQ1	Q9RJV0	Q9RJX7	Q9RJY4	Q9RK21	Q9RK42	Q9RK47	Q9RK58	Q9RKC0	Q9RKF2	Q9RKM8	Q9RKP8	Q9RKY8	Q9RL15	Q9RL21	Q9RL31	Q9RL56	Q9S1N8	Q9S1P1	Q9S1Q0	Q9S1R1	Q9S1T0	Q9S250	Q9S253	Q9S261	Q9S2C4	Q9S2V6	Q9WX19	Q9X7X0	Q9X7X3	Q9X7X6	Q9X7X9	Q9X802	Q9X862	Q9X8G9	Q9X9V5	Q9X9W8	Q9XA31	Q9XAE5	Q9XAL7	Q9XAN6	Q9Z509	Q9Z551	Q9Z562	Q9ZBK0	Q9ZEP4
GO:0001068	na	
GO:0001066	na	
GO:0001064	na	
GO:0001065	na	
GO:0001063	na	
GO:0001062	na	
GO:0001061	na	
GO:0001060	na	
GO:0001059	na	
GO:0001058	na	
GO:0001057	na	
GO:0001056	na	
GO:0001055	na	
GO:0001054	na	
GO:0001052	na	
GO:0001000	bacterial-type RNA polymerase core enzyme binding	A0A6M9XEK6	A0A6M9XI42	Q9RKY0	Q9Z522
GO:0001051	na	
GO:0001050	na	
GO:0001049	na	
GO:0043175	RNA polymerase core enzyme binding	A0A6M9XEK6	A0A6M9XI42	Q9RKY0	Q9Z522	Q9F2P1
GO:0001048	na	
GO:0001042	na	
GO:0001040	na	
GO:0001039	na	
GO:0000992	na	
GO:0001029	na	
GO:0001028	na	
GO:0001027	na	
GO:0001026	na	
GO:0001019	na	
GO:0001018	na	
GO:0001015	na	
GO:0009302	na	
GO:0001014	na	
GO:0001011	na	
GO:0001010	na	
GO:0001007	na	
GO:0001006	na	
GO:0001004	na	
GO:0001003	na	
GO:0080084	na	
GO:0001002	na	
GO:0070063	RNA polymerase binding	A0A6M9XMW6	Q9ADK2	A0A6M9XEK6	A0A6M9XI42	Q9RKY0	Q9Z522	Q9F2P1
GO:0001001	na	
GO:0000995	na	
GO:0000994	na	
GO:0001016	na	
GO:0000987	na	O54110	O86805	Q8CJJ4	Q93IY9	Q9AK29	Q9EX04	Q9F2K8	Q9F3P7	Q9FBP4	Q9K3X6	Q9KYQ0	Q9KYZ1	Q9KZZ2	Q9L030	Q9L0J4	Q9L127	Q9L1T1	Q9L1Z1	Q9L231	Q9L2E4	Q9RCY3	Q9RCY5	Q9RD21	Q9RDB1	Q9RDH0	Q9RDJ1	Q9RI86	Q9RIT6	Q9RKA0	Q9RL19	Q9X7T0	Q9X8B5
GO:0000991	na	
GO:0000990	na	
GO:0000989	na	
GO:0000988	na	
GO:0000986	cis-regulatory region sequence-specific DNA binding	O54110	O86805	Q8CJJ4	Q93IY9	Q9AK29	Q9EX04	Q9F2K8	Q9F3P7	Q9FBP4	Q9K3X6	Q9KYQ0	Q9KYZ1	Q9KZZ2	Q9L030	Q9L0J4	Q9L127	Q9L1T1	Q9L1Z1	Q9L231	Q9L2E4	Q9RCY3	Q9RCY5	Q9RD21	Q9RDB1	Q9RDH0	Q9RDJ1	Q9RI86	Q9RIT6	Q9RKA0	Q9RL19	Q9X7T0	Q9X8B5
GO:0000984	transcription cis-regulatory region binding	O54110	O86805	Q8CJJ4	Q93IY9	Q9AK29	Q9EX04	Q9F2K8	Q9F3P7	Q9FBP4	Q9K3X6	Q9KYQ0	Q9KYZ1	Q9KZZ2	Q9L030	Q9L0J4	Q9L127	Q9L1T1	Q9L1Z1	Q9L231	Q9L2E4	Q9RCY3	Q9RCY5	Q9RD21	Q9RDB1	Q9RDH0	Q9RDJ1	Q9RI86	Q9RIT6	Q9RKA0	Q9RL19	Q9X7T0	Q9X8B5	Q93JE5	Q9EX15
GO:0000985	na	
GO:0000979	na	
GO:0000974	na	
GO:0000973	na	
GO:0000972	na	
GO:0000971	na	
GO:0000968	na	
GO:0000970	na	
GO:0000969	na	
GO:0000378	na	
GO:0006388	tRNA splicing, via endonucleolytic cleavage and ligation	A0A6M9XK43	Q9ZBX9
GO:0000966	na	
GO:0000958	na	
GO:0000954	na	
GO:0000948	na	
GO:0000953	na	
GO:0000952	na	
GO:0000951	na	
GO:0000947	na	
GO:0000950	na	
GO:0000949	na	
GO:0000955	na	
GO:0000943	na	
GO:0000938	na	
GO:0000937	na	
GO:0000934	na	
GO:0000936	na	
GO:0000933	na	
GO:0000931	na	
GO:0000923	na	
GO:0000918	na	
GO:0090529	cell septum assembly	A0A6M9XFE9	A0A6M9XHH4	A0A6M9XIK2	A0A6M9XK59	A0A6M9XQ80	P45500	P45518	Q93JG0	Q9EWX7	Q9L268	Q9S2X2
GO:0036213	na	
GO:0000912	na	
GO:0000914	na	
GO:0000913	na	
GO:0030584	na	
GO:0000908	taurine dioxygenase activity	Q93J90
GO:0000907	na	
GO:0000906	6,7-dimethyl-8-ribityllumazine synthase activity	A0A6M9XDT4	Q9EWJ9
GO:0000905	na	
GO:0000903	na	
GO:0045183	na	
GO:0000901	na	
GO:0030371	na	
GO:0000900	na	
GO:0000839	na	
GO:0000836	na	
GO:0000838	na	
GO:0000837	na	
GO:0000834	na	
GO:0000833	na	
GO:0000832	na	
GO:0000831	na	
GO:0000830	na	
GO:0000827	na	
GO:0000826	na	
GO:0000825	na	
GO:0000824	na	
GO:0000823	na	
GO:0043167	na	A0A6M9XBD3	A0A6M9XCN4	A0A6M9XJU4	A0A6M9XQR5	A0A6M9XRC1	A0A6M9XRC2	A0A6M9XST0	A0A6M9XT87	A0A6M9XTY9	A0A6M9XU87	A0A6M9XUY0	A0A6M9XV38	A0A6M9XY07	O69856	O88051	Q53926	Q7AKI1	Q8CJM9	Q8CK19	Q93J60	Q93RX5	Q93RZ4	Q9K4C6	Q9KYL7	Q9RL35	Q9X7N8	Q9X7Y4	Q9XA30	Q9Z4W3	Q9ZBJ9	Q9ZBN0	A0A6M9XU56	O86840	Q9KYS1	O08333	Q9FC99	Q9L1L8	A0A6M9X9Z6	A0A6M9XAU4	A0A6M9XBQ4	A0A6M9XCM9	A0A6M9XEK5	A0A6M9XEZ4	A0A6M9XF89	A0A6M9XFF6	A0A6M9XGK1	A0A6M9XGU3	A0A6M9XH46	A0A6M9XHG7	A0A6M9XHY9	A0A6M9XIY9	A0A6M9XJF7	A0A6M9XL19	A0A6M9XM85	A0A6M9XN92	A0A6M9XNF2	A0A6M9XP24	A0A6M9XPA6	A0A6M9XQ38	A0A6M9XQ79	A0A6M9XQ95	A0A6M9XQL9	A0A6M9XQP3	A0A6M9XR06	A0A6M9XS07	A0A6M9XSD6	A0A6M9XSH1	A0A6M9XT01	A0A6M9XTB9	A0A6M9XTL7	A0A6M9XTS0	A0A6M9XU36	A0A6M9XU89	A0A6M9XUB8	A0A6M9XUC6	A0A6M9XUM7	A0A6M9XUN6	A0A6M9XVT1	A0A6M9XW83	A0A6M9XWT0	A0A6M9XXL1	A0A6M9XYR1	A0A6M9Y1F1	O50491	O50531	O54177	O86550	P42534	P43167	Q8CJQ0	Q8CJU6	Q8CJY1	Q93IW2	Q93JE7	Q93JG7	Q93RT5	Q93S08	Q93S13	Q9AK69	Q9EWD7	Q9EWG7	Q9EWK2	Q9EWQ8	Q9EWZ3	Q9EX33	Q9EX55	Q9F2Y0	Q9F3A3	Q9F3D1	Q9F3D2	Q9F3M8	Q9FCM3	Q9K3Z5	Q9K426	Q9K462	Q9KZ38	Q9KZ64	Q9KZA4	Q9L073	Q9L0L7	Q9L131	Q9L1A6	Q9RI74	Q9RIY2	Q9RJ78	Q9RJ97	Q9RJP8	Q9RK20	Q9RK22	Q9RK26	Q9RL28	Q9S1N9	Q9S1P2	Q9S2F6	Q9S2V3	Q9X7P6	Q9X7R5	Q9XA83	Q9XAQ1	Q9Z4Y4	Q9Z4Y6	Q9ZBN9	Q9ZBU1	A0A6M9XAV1	A0A6M9XAY5	A0A6M9XB11	A0A6M9XCE3	A0A6M9XCX7	A0A6M9XDX4	A0A6M9XEM1	A0A6M9XF12	A0A6M9XF23	A0A6M9XG21	A0A6M9XG38	A0A6M9XGD5	A0A6M9XGM4	A0A6M9XHW4	A0A6M9XIK6	A0A6M9XJ08	A0A6M9XJ53	A0A6M9XJA0	A0A6M9XJC3	A0A6M9XJK6	A0A6M9XJN3	A0A6M9XJN7	A0A6M9XKG9	A0A6M9XKQ5	A0A6M9XKR3	A0A6M9XKU7	A0A6M9XLE4	A0A6M9XMC3	A0A6M9XMD2	A0A6M9XMK2	A0A6M9XP26	A0A6M9XPN6	A0A6M9XPZ7	A0A6M9XQF6	A0A6M9XQK8	A0A6M9XRN9	A0A6M9XS54	A0A6M9XS69	A0A6M9XSP2	A0A6M9XST5	A0A6M9XSX1	A0A6M9XTJ7	A0A6M9XTQ9	A0A6M9XUG7	A0A6M9XV23	A0A6M9XV75	A0A6M9XX04	O54143	O69869	O87839	Q53907	Q7AKH7	Q7AKM9	Q7AKN2	Q7APH5	Q8CJJ9	Q8CJL4	Q8CJV6	Q8CJZ2	Q8CK06	Q93IU8	Q93JE3	Q9AD63	Q9ADF7	Q9EWF0	Q9EWX6	Q9EX14	Q9F2L6	Q9FC69	Q9FC77	Q9FCA4	Q9FCB6	Q9JN91	Q9K3F5	Q9K3J1	Q9K3W2	Q9K418	Q9KYK3	Q9KYS2	Q9KZ90	Q9L079	Q9L123	Q9L2D2	Q9L2D3	Q9RCY7	Q9RD26	Q9RDC6	Q9RDF9	Q9RJX2	Q9RJX3	Q9RKB5	Q9RKH2	Q9RKY7	Q9RKZ4	Q9RL06	Q9RL65	Q9S1N5	Q9S1P5	Q9S204	Q9S251	Q9S262	Q9S2Q6	Q9X7Y2	Q9X7Y6	Q9X8C3	Q9XCG6	Q9Z567	Q9Z5A1	Q9ZBK5	A0A6M9XJ20	A0A6M9XK47	A0A6M9XNB8	A0A6M9XNM5	A0A6M9XPY8	A0A6M9XRT3	A0A6M9XSS7	A0A6M9XUW7	O86680	O86768	P25941	Q7BRC3	Q9EWG5	Q9F3J0	Q9K4D5	Q9KYJ1	Q9L0M8	Q9RDG1	Q9S226	Q9Z389	Q9Z519	A0A6M9XVG1	Q9KZV9	A0A6M9XJP9	A0A6M9XQU5	A0A6M9XRH7	A0A6M9XRN6	A0A6M9XS52	A0A6M9XT28	A0A6M9XT80	A0A6M9XTI2	A0A6M9XTY3	A0A6M9XVR8	A0A6M9XWS9	A0A6M9XY57	A0A6M9XZH3	O86753	Q8CJL8	Q8CJP7	Q9F2W7	Q9FBR4	Q9L147	Q9RKS5	Q9X7W3	Q9ZBT3	Q9ZC16	A0A6M9XAH4	A0A6M9XC87	A0A6M9XD19	A0A6M9XD30	A0A6M9XDE1	A0A6M9XDR2	A0A6M9XDR9	A0A6M9XE68	A0A6M9XE78	A0A6M9XEV0	A0A6M9XF26	A0A6M9XFC8	A0A6M9XFG9	A0A6M9XFU5	A0A6M9XG49	A0A6M9XGZ4	A0A6M9XHM0	A0A6M9XHP0	A0A6M9XI72	A0A6M9XIF1	A0A6M9XIG5	A0A6M9XIK9	A0A6M9XJB9	A0A6M9XJI9	A0A6M9XK16	A0A6M9XKM1	A0A6M9XL45	A0A6M9XLR7	A0A6M9XLZ7	A0A6M9XM62	A0A6M9XMY6	A0A6M9XNH5	A0A6M9XNU5	A0A6M9XPK1	A0A6M9XPN7	A0A6M9XPS8	A0A6M9XQ66	A0A6M9XQ93	A0A6M9XQV1	A0A6M9XRA3	A0A6M9XRK0	A0A6M9XRR3	A0A6M9XRS4	A0A6M9XS11	A0A6M9XSE3	A0A6M9XSJ5	A0A6M9XSV8	A0A6M9XT45	A0A6M9XT90	A0A6M9XTJ3	A0A6M9XTK3	A0A6M9XTL8	A0A6M9XTP9	A0A6M9XU32	A0A6M9XUH1	A0A6M9XUY1	A0A6M9XV04	A0A6M9XVJ0	A0A6M9XWJ7	A0A6M9XWP0	A0A6M9XWY1	A0A6M9XXD5	A0A6M9XYE9	A0A6M9XYG0	O54153	O54155	O54170	O69975	O70011	O86565	O86581	O86587	O86704	O86744	O86786	O86804	O86806	O86823	O88047	P16246	Q53951	Q59829	Q8CJL2	Q8CJN1	Q8CJR4	Q8CJX3	Q93IX6	Q93JL0	Q93RW1	Q93RW7	Q93S10	Q9ADB3	Q9ADB5	Q9AK84	Q9AKA2	Q9EWF9	Q9EWG3	Q9EWU0	Q9F2S0	Q9F2Y1	Q9F334	Q9FC90	Q9FCC2	Q9FCC4	Q9FCF3	Q9K3F2	Q9K3F7	Q9K3N8	Q9K4E0	Q9K4M2	Q9KYZ2	Q9KZA9	Q9KZB0	Q9L072	Q9L0L5	Q9L1A4	Q9L1D6	Q9L232	Q9RDM9	Q9RJI7	Q9RKX6	Q9RL51	Q9S2I6	Q9S2X1	Q9WX27	Q9X7W4	Q9X815	Q9X8J5	Q9X8R2	Q9X8S5	Q9XAA4	Q9XAD5	Q9XAI0	Q9ZBH5	Q9ZBY8	A0A6M9XIV1	P52561	Q9X928	A0A6M9XC10	A0A6M9XEL9	A0A6M9XFG0	A0A6M9XFR1	A0A6M9XH59	A0A6M9XHR9	A0A6M9XJL4	A0A6M9XJP4	A0A6M9XJZ9	A0A6M9XNQ7	A0A6M9XPD3	A0A6M9XQI5	A0A6M9XQN6	A0A6M9XQX3	A0A6M9XUU1	A0A6M9XX93	A0A6M9XXL5	A0A6M9XYJ7	A0A6M9XZA3	Q02058	Q7API5	Q7API8	Q8CK27	Q9AJY7	Q9EWS7	Q9EWU5	Q9EX17	Q9F370	Q9F389	Q9FC18	Q9JN75	Q9JN79	Q9K3F9	Q9K3V7	Q9K416	Q9KXQ4	Q9KXU4	Q9KXW1	Q9L1A7	Q9L2E1	Q9RD22	Q9RJD0	Q9RKU1	Q9S1U6	Q9XAQ9	Q9Z4X8	Q9ZBV8	A0A6M9XDF2	A0A6M9XEW0	A0A6M9XFE7	A0A6M9XFE9	A0A6M9XGF3	A0A6M9XGK9	A0A6M9XGX2	A0A6M9XHV4	A0A6M9XID1	A0A6M9XIE5	A0A6M9XII8	A0A6M9XJP6	A0A6M9XKD2	A0A6M9XL72	A0A6M9XL91	A0A6M9XM42	A0A6M9XMJ3	A0A6M9XMM0	A0A6M9XMV7	A0A6M9XN63	A0A6M9XP59	A0A6M9XPK4	A0A6M9XQG1	A0A6M9XQJ7	A0A6M9XQK6	A0A6M9XQZ4	A0A6M9XRU0	A0A6M9XRY3	A0A6M9XSC0	A0A6M9XSS0	A0A6M9XTH3	A0A6M9XV33	A0A6M9XVD2	A0A6M9XXC1	A0A6M9XXK2	O69874	O69972	O87844	O88011	P40173	P40174	P40175	P45500	P52560	P95722	Q8CJQ8	Q93IU4	Q93JL5	Q9ADE6	Q9ADG6	Q9AK76	Q9EWJ8	Q9EWR9	Q9EWW8	Q9FCD5	Q9K4A8	Q9KYI5	Q9KYI7	Q9KYI8	Q9KZK8	Q9L281	Q9L2C0	Q9RDC9	Q9RDF2	Q9RJ47	Q9X891	Q9X8I3	Q9X8P6	Q9XA50	Q9Z513	Q9ZBP9	Q9ZBS2	Q9ZBT9	A0A6M9XJ26	O86545	Q7AKR5	Q93IZ3	Q9ADN2	Q9EWU1	Q9F369	Q9K3X7	Q9KZI9	Q9L0H1	Q9RD05	Q9RKR6	Q9WX21	Q9XA87	Q9XAG1	A0A6M9XH64	Q9L1A3	Q9L1A5	Q9L175	A0A6M9XWD3	A0A6M9XKL5	A0A6M9XN99	A0A6M9XUQ0	A0A6M9XVM8	Q59832	Q59833	Q9KZ11	Q9L035	Q9X8N6
GO:0000822	na	
GO:0000818	na	
GO:0000444	na	
GO:0000817	na	
GO:0000815	na	
GO:0000814	na	
GO:0012506	na	
GO:0000813	na	
GO:0000812	na	
GO:0000811	na	
GO:0000810	na	
GO:0000809	na	
GO:0000807	na	
GO:0000806	na	
GO:0000804	na	
GO:0000802	na	
GO:0000795	na	
GO:0000801	na	
GO:0000800	na	
GO:0000796	na	
GO:0044815	na	
GO:0000791	na	
GO:0140445	na	
GO:0000774	adenyl-nucleotide exchange factor activity	A0A6M9XJ46	Q05562
GO:0000773	na	
GO:0000772	na	
GO:0000769	na	
GO:0006949	na	
GO:0000766	na	
GO:0000765	na	
GO:0000764	na	
GO:0000763	na	
GO:0009291	na	
GO:0000762	na	
GO:0000761	na	
GO:0000771	na	
GO:0000748	na	
GO:0000760	na	
GO:0000756	na	
GO:0000759	na	
GO:0000758	na	
GO:0000757	na	
GO:0000767	na	
GO:0098610	na	
GO:0000752	na	
GO:0000749	na	
GO:0000751	na	
GO:0031136	na	
GO:0032005	na	
GO:0000745	na	
GO:0000744	na	
GO:0000743	na	
GO:0000742	na	
GO:0000739	na	
GO:0000738	na	
GO:0000736	na	
GO:0000735	na	
GO:0000733	na	
GO:0000727	na	
GO:0000726	na	
GO:0000721	na	
GO:0000720	na	
GO:0006290	na	
GO:0000719	na	
GO:0044349	na	
GO:0000718	na	
GO:0000717	na	
GO:0006283	na	A0A6M9XK13	Q9F2P1
GO:0000716	transcription-coupled nucleotide-excision repair, DNA damage recognition	A0A6M9XK13	Q9F2P1
GO:0000715	na	A0A6M9XK13	Q9F2P1
GO:0000732	na	
GO:0000713	na	
GO:0007059	chromosome segregation	A0A6M9XKE2	Q9S231	A0A6M9XHI9	A0A6M9XPA9	O86810	Q9ACT0	Q9AD11	Q9S230	Q9S6U1	Q9X909	Q9ZBQ2
GO:0000712	na	
GO:0140527	na	
GO:0000709	na	
GO:0042148	na	
GO:0000730	na	
GO:0000705	na	
GO:0000704	na	
GO:0000701	purine-specific mismatch base pair DNA N-glycosylase activity	A0A6M9XL51	Q9S6T7
GO:0000506	na	
GO:0000504	na	
GO:0000500	na	
GO:0033979	na	
GO:0000495	na	
GO:0033967	na	
GO:0000494	na	
GO:0000493	na	
GO:0000491	na	
GO:0000492	na	
GO:0000489	na	
GO:0000488	na	
GO:0000470	maturation of LSU-rRNA	P48950
GO:0000486	na	
GO:0000483	na	
GO:0000475	na	
GO:0000487	na	
GO:0000485	na	
GO:0000473	na	
GO:0000460	na	
GO:0000484	na	
GO:0000474	na	
GO:0000482	na	
GO:0000480	na	
GO:0000479	na	
GO:0000462	maturation of SSU-rRNA from tricistronic rRNA transcript (SSU-rRNA, 5.8S rRNA, LSU-rRNA)	P72403	Q9RKJ4
GO:0000477	na	
GO:0000469	na	
GO:0000967	rRNA 5'-end processing	A0A6M9XJU0	Q9KXQ0
GO:0000463	na	
GO:0000476	na	
GO:0000472	na	
GO:0000471	na	
GO:0000468	na	
GO:0000467	na	
GO:0000459	na	
GO:0000466	na	
GO:0000465	na	
GO:0000464	na	
GO:0000461	na	
GO:0000458	na	
GO:0000449	na	
GO:0002108	na	
GO:0002109	na	
GO:0000457	na	
GO:0000456	na	
GO:0000455	enzyme-directed rRNA pseudouridine synthesis	A0A6M9XHT1	A0A6M9XK45	Q9S232	Q9S2X8
GO:0031118	na	A0A6M9XHT1	A0A6M9XK45	Q9S232	Q9S2X8
GO:0000454	na	
GO:0000453	enzyme-directed rRNA 2'-O-methylation	A0A6M9XI44	Q9RKD4
GO:0000451	na	A0A6M9XI44	Q9RKD4
GO:0000452	na	
GO:0032259	methylation	A0A6M9XB92	A0A6M9XBJ0	A0A6M9XC89	A0A6M9XCK4	A0A6M9XCR2	A0A6M9XDU5	A0A6M9XDW9	A0A6M9XDX5	A0A6M9XE18	A0A6M9XE48	A0A6M9XE53	A0A6M9XEL0	A0A6M9XEU5	A0A6M9XF04	A0A6M9XF32	A0A6M9XFF9	A0A6M9XFT6	A0A6M9XFU8	A0A6M9XFV0	A0A6M9XFY6	A0A6M9XG30	A0A6M9XG78	A0A6M9XGP8	A0A6M9XGQ3	A0A6M9XH71	A0A6M9XH77	A0A6M9XHA6	A0A6M9XHF0	A0A6M9XHH6	A0A6M9XHJ8	A0A6M9XHQ6	A0A6M9XHS7	A0A6M9XHU0	A0A6M9XHU9	A0A6M9XHX8	A0A6M9XI05	A0A6M9XI44	A0A6M9XI83	A0A6M9XIU3	A0A6M9XIX5	A0A6M9XJ97	A0A6M9XJQ1	A0A6M9XJQ8	A0A6M9XJT6	A0A6M9XJU8	A0A6M9XJW0	A0A6M9XJY4	A0A6M9XJZ0	A0A6M9XKC5	A0A6M9XKF1	A0A6M9XKI4	A0A6M9XKK9	A0A6M9XKL6	A0A6M9XKS5	A0A6M9XKU1	A0A6M9XKU9	A0A6M9XKW3	A0A6M9XKX8	A0A6M9XL12	A0A6M9XLE1	A0A6M9XMF6	A0A6M9XMI3	A0A6M9XNB0	A0A6M9XNS9	A0A6M9XP77	A0A6M9XPG7	A0A6M9XPS8	A0A6M9XPU2	A0A6M9XPW2	A0A6M9XQF0	A0A6M9XQG4	A0A6M9XQN4	A0A6M9XQR4	A0A6M9XR68	A0A6M9XR98	A0A6M9XRA3	A0A6M9XRI0	A0A6M9XRK0	A0A6M9XRK5	A0A6M9XRS6	A0A6M9XRT0	A0A6M9XRV3	A0A6M9XRX2	A0A6M9XS02	A0A6M9XS41	A0A6M9XSA4	A0A6M9XSB5	A0A6M9XSK3	A0A6M9XSX6	A0A6M9XT71	A0A6M9XT78	A0A6M9XTC3	A0A6M9XTH9	A0A6M9XTK2	A0A6M9XTQ8	A0A6M9XTW4	A0A6M9XTZ1	A0A6M9XU08	A0A6M9XU55	A0A6M9XU64	A0A6M9XU75	A0A6M9XUF3	A0A6M9XUN8	A0A6M9XUV7	A0A6M9XUZ7	A0A6M9XV43	A0A6M9XV75	A0A6M9XV93	A0A6M9XVE8	A0A6M9XVV0	A0A6M9XW26	A0A6M9XW59	A0A6M9XW77	A0A6M9XWE1	A0A6M9XX13	A0A6M9XX28	A0A6M9XX73	A0A6M9XX82	A0A6M9XX91	A0A6M9XXD8	A0A6M9XY27	A0A6M9XYA1	A0A6M9XYM2	A0A6M9XYV9	A0A6M9XZL6	A0A6M9XZS4	A0A6M9XZS8	A0A6M9Y014	A0A6M9Y017	A0A6M9Y082	A0A6M9Y087	A0A6M9Y0D8	A0A6M9Y0S0	A0A6M9Y252	O54099	O54158	O54571	O86754	O86840	O87591	O88057	P0A4P1	Q0JRJ9	Q8CJM2	Q8CJP1	Q8CK43	Q93J59	Q93J83	Q93JF5	Q93JJ2	Q93RW9	Q93RX0	Q93RX1	Q9ADH4	Q9EWH3	Q9EX43	Q9F1Y5	Q9F305	Q9F3K8	Q9FBL2	Q9FBX1	Q9FC22	Q9FC29	Q9K3G2	Q9K3L9	Q9K3R5	Q9K3T2	Q9K4E0	Q9K4E3	Q9KXI2	Q9KXK3	Q9KYA5	Q9KZA9	Q9KZB8	Q9KZI3	Q9L0Q5	Q9L0U0	Q9L0Y7	Q9L163	Q9L1C7	Q9L1C9	Q9L1D0	Q9L1N0	Q9L1W7	Q9L251	Q9RDD9	Q9RGW5	Q9RI56	Q9RJ15	Q9RJ57	Q9RJB6	Q9RJD2	Q9RJJ6	Q9RJP6	Q9RJS8	Q9RKD4	Q9RKI0	Q9RKP6	Q9S218	Q9S2R6	Q9S2V8	Q9S2W4	Q9S3Y4	Q9WX17	Q9X852	Q9X866	Q9X911	Q9X9V1	Q9XA28	Q9XA90	Q9XAH1	Q9XAP8	Q9ZBF1	Q9ZBF2	Q9ZBH0	Q9ZBR2	Q9ZBT7	Q9ZBT8	S4W8U9	S4WB85	A0A6M9XYS0	Q9EWQ7	Q9KZS9	Q9X838	Q9F2P6
GO:0000450	na	
GO:0042273	na	P48950	A0A6M9XE86	A0A6M9XTH3	O88058	Q93IU4	Q9EWW8	Q9FBJ2	Q9L0D8
GO:0000448	na	
GO:0042274	ribosomal small subunit biogenesis	A0A6M9XS57	Q9Z527	A0A6M9XJP6	A0A6M9XN63	A0A6M9XPP4	A0A6M9XQJ7	A0A6M9XUU4	P0A4D3	Q9K4A8	Q9KYR2	Q9RDF2	Q9ZBT9	P72403	Q9KYI7	Q9KYI8	Q9L0D6	Q9L0K4
GO:0090304	nucleic acid metabolic process	A0A6M9XCT4	A0A6M9XD41	A0A6M9XDZ8	A0A6M9XES3	A0A6M9XEW3	A0A6M9XFE2	A0A6M9XGF5	A0A6M9XGH5	A0A6M9XGP2	A0A6M9XGS8	A0A6M9XGW0	A0A6M9XGZ6	A0A6M9XH05	A0A6M9XHA5	A0A6M9XHB2	A0A6M9XHG6	A0A6M9XHK9	A0A6M9XHR7	A0A6M9XHS0	A0A6M9XHY5	A0A6M9XHZ2	A0A6M9XI27	A0A6M9XI98	A0A6M9XI99	A0A6M9XIH2	A0A6M9XIN6	A0A6M9XJM6	A0A6M9XJU0	A0A6M9XJW6	A0A6M9XK25	A0A6M9XLC7	A0A6M9XLH7	A0A6M9XLN9	A0A6M9XMC2	A0A6M9XMS4	A0A6M9XNG7	A0A6M9XP44	A0A6M9XPI1	A0A6M9XPQ1	A0A6M9XPW0	A0A6M9XQ64	A0A6M9XQE7	A0A6M9XQJ2	A0A6M9XQQ2	A0A6M9XQZ0	A0A6M9XRF5	A0A6M9XRG0	A0A6M9XRV7	A0A6M9XRW7	A0A6M9XS26	A0A6M9XSF6	A0A6M9XSK8	A0A6M9XT36	A0A6M9XTB3	A0A6M9XTP8	A0A6M9XTR2	A0A6M9XTS7	A0A6M9XUA1	A0A6M9XUD5	A0A6M9XUL5	A0A6M9XV87	A0A6M9XVB6	A0A6M9XVH0	A0A6M9XVX8	A0A6M9XVZ8	A0A6M9XWA8	A0A6M9XWP5	A0A6M9XXE7	A0A6M9XZ30	A0A6M9XZ74	A0A6M9Y0D9	B5B048	B5B050	O69858	O69890	O69989	O86610	O86699	O86820	P27903	P57666	Q09HU8	Q8CK11	Q93IW9	Q93IX0	Q9ACS8	Q9AD31	Q9ADH9	Q9EWM6	Q9F308	Q9FBJ7	Q9FBM3	Q9FBM4	Q9FCF7	Q9FCK4	Q9FCK5	Q9K4C3	Q9KXQ0	Q9KZQ0	Q9KZZ8	Q9L0M9	Q9L161	Q9L180	Q9L1X0	Q9L275	Q9L289	Q9L2L4	Q9L6H4	Q9RCW5	Q9RCZ2	Q9RDG2	Q9RJ41	Q9RJ79	Q9RJZ0	Q9RKB3	Q9S291	Q9S2K0	Q9S2N2	Q9X7N2	Q9X865	Q9X8D5	Q9X9Z7	Q9XA44	Q9Z4V8	Q9Z507	Q9Z512	Q9Z618	Q9ZBQ6	Q9ZBQ7	Q9ZBU3	S4W8H8	S4W8Q6	Q9X891	A0A6M9XPG3	A0A6M9XR67	Q9ZBX1	A0A6M9XDE2	A0A6M9XL92	A0A6M9XM47	A0A6M9XXQ5	A0A6M9XZ12	Q9L0Y4	Q9S1N4	Q9X8U7	Q9XAM1	Q9ZC15	A0A6M9XLR8	P36266	Q9ADK2	A0A6M9XJT3	A0A6M9XT84	A0A6M9XU65	A0A6M9XV15	Q8CJR6	Q9FC33	Q9KXR0	Q9KYR1	A0A6M9XQ08	P18183	A0A6M9X9Z3	A0A6M9XA50	A0A6M9XBT9	A0A6M9XC02	A0A6M9XD05	A0A6M9XDI0	A0A6M9XE64	A0A6M9XGH2	A0A6M9XGL7	A0A6M9XGM0	A0A6M9XHM5	A0A6M9XIB6	A0A6M9XIX3	A0A6M9XJ10	A0A6M9XJZ5	A0A6M9XKA4	A0A6M9XKC7	A0A6M9XKI0	A0A6M9XKN0	A0A6M9XKQ8	A0A6M9XL76	A0A6M9XLX2	A0A6M9XLZ5	A0A6M9XM38	A0A6M9XMB1	A0A6M9XME0	A0A6M9XMM7	A0A6M9XN90	A0A6M9XNA0	A0A6M9XNS0	A0A6M9XPG1	A0A6M9XPH8	A0A6M9XPM3	A0A6M9XPQ8	A0A6M9XPU9	A0A6M9XPX5	A0A6M9XPZ5	A0A6M9XQ43	A0A6M9XQ74	A0A6M9XQ75	A0A6M9XQX4	A0A6M9XQZ9	A0A6M9XRI7	A0A6M9XRV5	A0A6M9XS56	A0A6M9XSU3	A0A6M9XT58	A0A6M9XTY1	A0A6M9XUX3	A0A6M9XV66	A0A6M9XVA6	A0A6M9XW31	A0A6M9XWC1	A0A6M9XWD6	A0A6M9XWJ2	A0A6M9XWL1	A0A6M9XXW2	A0A6M9XY18	A0A6M9XYN3	A0A6M9XZC6	A0A6M9XZR5	O52313	O54163	O86702	O86798	O86843	O86856	P17211	P18182	P18184	P18249	P37971	P38133	Q59836	Q7AKD1	Q7AKG9	Q7BN09	Q8R5N3	Q93JJ8	Q93RV0	Q9ACZ0	Q9AD00	Q9AD34	Q9ADM4	Q9ADQ0	Q9AK31	Q9EWE1	Q9EWE3	Q9EWG1	Q9EWW4	Q9F379	Q9FBL1	Q9FBU7	Q9FBZ0	Q9FC74	Q9FC81	Q9K2W6	Q9K3H7	Q9K401	Q9K4K0	Q9KY54	Q9KYF3	Q9KZF7	Q9KZV5	Q9KZX4	Q9L0I8	Q9L0W8	Q9L1B8	Q9L1U1	Q9L1Z6	Q9R3I8	Q9RCU5	Q9RCU7	Q9RCW8	Q9RD50	Q9RD74	Q9RDI5	Q9RI52	Q9RIS5	Q9RIS8	Q9RIT0	Q9RIT1	Q9RJ06	Q9RJS2	Q9RKI2	Q9RKV3	Q9RPC8	Q9S1V5	Q9S2A7	Q9S6U3	Q9WX11	Q9X7S2	Q9X8P3	Q9X8Z1	Q9X8Z7	Q9XAI9	Q9Z5B5	S4W6F1	S4W6H9	S4W6I9	A0A6M9XI85	Q9RDE4	A0A6M9XJD1	A0A6M9XVK2	O86842	Q8CJQ6	Q9S2H7	A0A6M9XFX7	Q9L014	Q9X7R6	URS0000045FB4_1902	URS000063FC42_100226	URS000063FC42_1902	URS0000E0BBB4_1902	A0A6M9XMM4	Q9L1H8	Q9Z528	Q9RKJ4	Q9KZJ3	Q9RJ70	URS000008187C_1902	URS0000497223_100226	URS0000497223_1902	URS000051C8AA_100226	URS0000CD5D87_1902	Q9K3M0	O69963	A0A6M9XPD8	A0A6M9XV40	O86776	A0A6M9XM03	A0A6M9XY53	O86788	O86791	O86793	A0A6M9XMD2	Q9RDC6	A0A6M9XQR4	Q9F305	P0A4P1	A0A6M9XHH6	A0A6M9XRX2	A0A6M9XS41	O86754	O87591	Q9RJ57	A0A6M9XMG6	Q9AK79	Q9AJX3	O86583	Q9AD40	S4WAW4	A0A6M9XKN5	A0A6M9XR84	A0A6M9XRX7	A0A6M9XVP3	O69967	O86812	Q9KXP9	Q9X8I6	A0A6M9XDX8	A0A6M9XF31	A0A6M9XHT1	A0A6M9XK45	Q93JJ0	Q9RJ76	Q9S232	Q9S2X8	A0A6M9XJW0	O54571	A0A6M9XDW9	A0A6M9XH77	A0A6M9XHA6	A0A6M9XJU8	A0A6M9XPU2	A0A6M9XRS6	A0A6M9XVV0	A0A6M9XZL6	O88057	Q93JF5	Q9L0Q5	Q9L0Y7	Q9L1D0	Q9XA28	A0A6M9XJX1	Q9X8T2	A0A6M9XK43	Q9ZBX9	A0A6M9XL72	A0A6M9XPT2	O54099	A0A6M9XDZ1	A0A6M9XGX4	A0A6M9XJF3	A0A6M9XKB3	A0A6M9XM22	A0A6M9XMN2	A0A6M9XP86	A0A6M9XPC9	A0A6M9XQH1	A0A6M9XR61	A0A6M9XRD5	A0A6M9XRY6	A0A6M9XS18	A0A6M9XS23	A0A6M9XS32	A0A6M9XXX5	O69908	O69924	O69933	O86606	O86758	O86766	Q53966	Q8VWE2	Q93J11	Q99QE3	Q99QQ4	Q9ACW1	Q9ADB9	Q9EX39	Q9F2U6	Q9F2Z7	Q9F2Z9	Q9FBV6	Q9FCF9	Q9K393	Q9L0E4	Q9L0Y8	Q9L226	Q9RI80	Q9RJU2	Q9X467	Q9X468	Q9Z4Y1	S4W554	S4W676	S4WB28	A0A6M9XSA4	Q9L1W7	Q8CJM2	Q9L1N0	Q9X866	A0A6M9XHU9	A0A6M9XKU1	A0A6M9XUN8	A0A6M9Y0S0	Q9F2P6	Q9K3L9	Q9EX12	Q9K3Z0	A0A6M9XUX9	Q9K3I5	Q9KZK7	Q9ZBF2	Q9ZBT8	A0A6M9XJK8	A0A6M9XJM4	A0A6M9XLZ9	P27902	A0A6M9XAX1	A0A6M9XHK2	A0A6M9XRM3	A0A6M9XU83	A0A6M9XWW5	A0A6M9XY36	A0A6M9XZC0	Q9FCB1	Q9KXZ8	Q9KYC3	Q9RI90	Q9XAM3	A0A6M9XJU9	A0A6M9XMF5	A0A6M9XNL7	A0A6M9XPP7	A0A6M9XVI2	B8XMZ3	B8XMZ9	O50510	O69998	P35885	P35886	Q9X909	A0A6M9XFI7	A0A6M9XIT5	A0A6M9XMQ6	A0A6M9XSG5	A0A6M9XSL8	A0A6M9Y0V8	O50519	O69981	Q8CJW7	Q9RDM2	Q9RKL5	A0A6M9XDX1	A0A6M9XH28	A0A6M9XPZ4	A0A6M9XR34	A0A6M9XU13	A0A6M9XVK8	A0A6M9XY91	O69923	O86607	P14707	P19780	Q7APM7	Q7BCA8	Q9ACQ9	Q9AD67	Q9RI92	S4W693	A0A6M9XEJ7	A0A6M9XEV9	A0A6M9XFU6	A0A6M9XIP7	A0A6M9XJ39	A0A6M9XL33	A0A6M9XL73	A0A6M9XLX1	A0A6M9XNJ1	A0A6M9XNK1	A0A6M9XNN4	A0A6M9XNN7	A0A6M9XPE1	A0A6M9XPJ0	A0A6M9XPV4	A0A6M9XRT8	A0A6M9XUX5	A0A6M9XW04	A0A6M9XXB8	A0A6M9XXI3	A0A6M9XZJ0	B8XN04	B8XN10	O50487	O69992	Q7B166	Q8CK71	Q99QJ9	Q9F2N8	Q9F2Z6	Q9FBV8	Q9KXK9	Q9KXL7	Q9L0I5	Q9L1H4	Q9L290	Q9L291	Q9L2A9	Q9L2H3	Q9R2U5	Q9R2U8	Q9RDI9	Q9RJP3	Q9S220	Q9S2F2	Q9X8S7	Q9X8Z6	Q9XAF8	Q9XAI4	Q9XAR9	Q9ZBR3	Q9ZBZ3	S4WAT2	Q93IZ8	Q9Z585
GO:0000447	na	
GO:0000446	na	
GO:0000347	na	
GO:0000445	na	
GO:0000346	na	
GO:0000779	na	
GO:0000440	na	
GO:0000439	na	
GO:0000112	na	
GO:0000438	na	
GO:0000435	na	
GO:0000411	na	
GO:0000431	na	
GO:0045013	na	
GO:0000434	na	
GO:0000410	na	
GO:0061987	na	
GO:0000430	na	
GO:0061986	na	
GO:0046015	na	
GO:0045014	na	
GO:0000433	na	
GO:0046016	na	
GO:0000432	na	
GO:0000409	na	
GO:0045990	na	
GO:0000426	na	
GO:0000425	na	
GO:0000424	na	
GO:0000423	na	
GO:0061726	na	
GO:0000419	na	
GO:0000418	na	
GO:0000417	na	
GO:0000413	protein peptidyl-prolyl isomerization	A0A6M9XEV4	A0A6M9XG32	A0A6M9XH88	A0A6M9XJE3	A0A6M9XPF9	A0A6M9XW05	A0A6M9XW50	O54168	Q93J09	Q9F314	Q9KXP0	Q9RJ62	Q9RJ63	Q9XA08
GO:0000412	na	
GO:1903508	na	A0A6M9XCM0	A0A6M9XEK6	A0A6M9XF10	A0A6M9XI42	A0A6M9XJ70	A0A6M9XL61	A0A6M9XN29	A0A6M9XNL0	A0A6M9XQ39	A0A6M9XTV3	A0A6M9XWJ6	A0A6M9XYI2	O50496	O54138	O86623	O86633	P0A4I1	Q04942	Q05943	Q8CJW1	Q9ADN1	Q9ADN7	Q9EWN3	Q9EWS1	Q9F378	Q9F3A2	Q9F3D8	Q9F3I0	Q9FBR2	Q9FC93	Q9K455	Q9K4C5	Q9KY13	Q9KYW8	Q9KYZ6	Q9KZ56	Q9KZ82	Q9KZU5	Q9L062	Q9L0R1	Q9L0W3	Q9L2B7	Q9RD40	Q9RIS6	Q9RJ93	Q9RK58	Q9RKY0	Q9WVX8	Q9X802	Q9X8X4	Q9Z522	Q9ZEP4
GO:0061985	na	
GO:0009991	na	A0A6M9XEJ7	A0A6M9XFI7	A0A6M9XFU6	A0A6M9XGW0	A0A6M9XI98	A0A6M9XJM6	A0A6M9XKB5	A0A6M9XPE1	A0A6M9XPH9	A0A6M9XPN5	A0A6M9XPV4	B8XN04	B8XN10	O50487	O69979	P36176	Q4QZ22	Q8CK11	Q99QR3	Q9AK82	Q9KZT0	Q9L290	Q9L291	Q9L2K8	Q9S220	Q9S292	Q9XAR9	Q9Z507	Q9Z512	S4W691	Q93JL5	Q9L0Q9	Q9AK69	Q9L073	Q9RJ78	Q9RL28
GO:0000408	na	
GO:0000405	na	
GO:0000404	na	
GO:0000403	na	
GO:0000402	na	
GO:0000400	na	
GO:0000401	na	
GO:0006376	na	
GO:0045292	na	
GO:0000390	na	
GO:0000398	na	
GO:0000388	na	
GO:0000393	na	
GO:0000386	na	
GO:0000384	na	
GO:0000381	na	
GO:0000379	na	
GO:0000374	na	
GO:0000377	na	
GO:0000373	na	
GO:0000376	na	
GO:0000375	na	
GO:0000372	na	
GO:0000367	na	
GO:0000380	na	
GO:0000366	na	
GO:0000365	na	
GO:0000364	na	
GO:0000363	na	
GO:0000362	na	
GO:0000354	na	
GO:0000353	na	
GO:0045291	na	
GO:0000352	na	
GO:0000349	na	
GO:0000348	na	
GO:0000345	na	
GO:0000344	na	
GO:0000427	na	
GO:0000343	na	
GO:0000342	na	
GO:0000341	na	
GO:0000340	na	
GO:0070647	na	A0A6M9XIQ2	A0A6M9XJ50	O87595	Q7AKQ4	Q9RJ61
GO:0000338	na	
GO:0000336	na	
GO:0000337	na	
GO:0000335	na	
GO:0000334	na	
GO:0000333	na	
GO:0000497	na	
GO:0000332	na	
GO:0000324	na	
GO:0000328	na	
GO:0000327	na	
GO:0000754	na	
GO:0000321	na	
GO:0000320	na	
GO:0000319	na	
GO:0000316	na	
GO:0044391	na	O31212	O86655	P46790	P49399	P66470	P72403	Q53875	Q9KYX2	Q9L0D1	Q9L0D4	Q9L0D6	Q9L0K4	Q9S2K5	Q9X8K4	Q9X8U2	A0A6M9XIC5	A0A6M9XLX4	A0A6M9XMA7	A0A6M9XP72	A0A6M9XPA3	A0A6M9XPH4	D3K837	D3K848	O69879	O86773	P0A4A3	P66337	P66417	Q9KXP5	Q9RDM3	Q9X8K9	O86775	O88058	O88059	P0A463	P0A477	P41102	P41103	P46786	P46787	P46788	P46789	P48950	Q53874	Q93S00	Q9K3T9	Q9L0C8	Q9L0C9	Q9L0D0	Q9L0D2	Q9L0D3	Q9L0D5	Q9L0D7	Q9L0D8	Q9L0E0	Q9L1I1	Q9X8K7	Q9X8K8	Q9X8U5	A0A6M9XFZ2	A0A6M9XLU0	A0A6M9XP65	A0A6M9XPC5	A0A6M9XPE3	A0A6M9XPQ4	A0A6M9XRQ5	A0A6M9XSU8	A0A6M9XTS6	Q9RL50	Q9ZBQ8
GO:0000310	na	
GO:0000309	nicotinamide-nucleotide adenylyltransferase activity	Q9RDK7
GO:0000308	na	
GO:0000300	na	
GO:0000299	na	
GO:0000298	na	
GO:0000297	na	
GO:0000292	na	
GO:0000290	na	
GO:0065007	na	A0A6M9XCV1	A0A6M9XD38	A0A6M9XD49	A0A6M9XEY9	A0A6M9XF14	A0A6M9XGL3	A0A6M9XGP3	A0A6M9XH63	A0A6M9XHL2	A0A6M9XIL4	A0A6M9XJE0	A0A6M9XJL8	A0A6M9XJS2	A0A6M9XJT9	A0A6M9XJX5	A0A6M9XKE1	A0A6M9XLC1	A0A6M9XM67	A0A6M9XM81	A0A6M9XMA0	A0A6M9XPA6	A0A6M9XPA7	A0A6M9XPF2	A0A6M9XQB1	A0A6M9XQR2	A0A6M9XSV5	A0A6M9XT51	A0A6M9XY34	A0A6M9XYE3	A0A6M9XYL8	O33619	O33620	O33621	O33623	P56833	Q7AKP8	Q8CJP9	Q8CJX6	Q9ACU1	Q9EX22	Q9FC36	Q9FCA0	Q9FCA1	Q9K407	Q9KZY7	Q9L095	Q9L0L7	Q9L1G6	Q9L1G7	Q9L1G8	Q9L1H0	Q9L1U5	Q9S2W7	Q9S2W8	Q9S2W9	Q9X827	Q9XA18	Q9XA66	Q9XAF1	Q9XAK7	Q9Z514	Q9ZBA5	Q9ZBA6	Q9ZBR9	A0A6M9XDI8	A0A6M9XG96	A0A6M9XIK7	A0A6M9XIP3	A0A6M9XKK3	A0A6M9XL26	A0A6M9XMT1	A0A6M9XS45	O06851	Q93IV9	Q9K4F6	Q9KXP9	Q9KYR6	Q9RDL5	Q9RKC2	Q9S2T1	Q9S2X5	Q9KXP5	A0A6M9XNX0	Q9K4E2	Q9Z581	A0A6M9XCE3	A0A6M9XKG9	A0A6M9XKQ5	A0A6M9XKU7	A0A6M9XMD6	A0A6M9XPZ7	A0A6M9XQF6	O69869	P52230	Q7AKI6	Q7AKI9	Q7AKN0	Q9EWF0	Q9FBP5	Q9FCJ8	Q9FCK1	Q9KY21	Q9KYN2	Q9KZQ2	Q9L046	Q9L1K6	Q9L250	Q9L2A3	Q9RD26	Q9RJ11	Q9RKH2	Q9S2Q6	Q9X8C2	Q9X8C3	Q9XAL5	Q9ZBY5	Q9KYV5	O69916	Q9K3F4	Q9X8H7	A0A6M9XFM4	A0A6M9XJ03	Q9S1X8	Q9S2C8	Q9X929	Q93IW0	O86751	Q9RKR1	A0A6M9XNH1	A0A6M9XQL7	Q9K3L4	Q9KXS6	Q9RCV1	Q9RDJ4	Q9Z555	Q9Z504	A0A6M9XQB4	A0A6M9XUI2	Q9FBL8	Q9Z588	Q9ACT0	Q9AD11	Q9S6U1	A0A6M9XHU4	Q9Z515	A0A6M9XRV9	A0A6M9XV73	O69873	Q8CJR0	Q9L268	A0A6M9XGU7	A0A6M9XMY9	P29608	P61152	Q9ADP5	A0A6M9XLQ6	Q9KYX2	Q9L244	Q9Z4V8	A0A6M9XGI5	A0A6M9XV24	Q53874	Q9KZ40	Q9RDK9	A0A6M9XPT2	Q8CJQ6	O86637	Q9KY96	Q9L2G0	Q9X922	Q9X925	Q9KXN2	Q9KXU6	A0A6M9XJT3	A0A6M9XLR8	A0A6M9XU65	P36266	Q9KXR0	Q9KYR1	A0A6M9XA52	A0A6M9XBG0	A0A6M9XCF8	A0A6M9XCK5	A0A6M9XDB7	A0A6M9XE76	A0A6M9XF13	A0A6M9XFJ6	A0A6M9XFR3	A0A6M9XG57	A0A6M9XG90	A0A6M9XHP7	A0A6M9XI24	A0A6M9XIC9	A0A6M9XKX1	A0A6M9XM92	A0A6M9XNC2	A0A6M9XRX9	A0A6M9XS62	A0A6M9XU69	A0A6M9XX62	A0A6M9Y004	O66121	O66122	O86852	Q7AKE7	Q7AKF1	Q7AKF2	Q93S03	Q99QK8	Q9ETD1	Q9EWI0	Q9EWU3	Q9F3N6	Q9FCA3	Q9FCH5	Q9K3P4	Q9K3Q4	Q9K3T5	Q9K485	Q9K4H1	Q9KXT8	Q9KZ14	Q9KZ96	Q9RK21	Q9S1N8	Q9S1P1	Q9S1R1	Q9S250	Q9S261	Q9X7X6	Q9X8M4	Q9ZBK0	S4WAR2	A0A6M9XB06	A0A6M9XGN3	A0A6M9XHX2	A0A6M9XID2	A0A6M9XIW8	A0A6M9XJD6	A0A6M9XJQ4	A0A6M9XK11	A0A6M9XKN6	A0A6M9XMF0	A0A6M9XMF9	A0A6M9XNB8	A0A6M9XNQ5	A0A6M9XPT6	A0A6M9XPU1	A0A6M9XPV6	A0A6M9XQ30	A0A6M9XQ83	A0A6M9XQQ5	A0A6M9XQV6	A0A6M9XR22	A0A6M9XRA9	A0A6M9XRP7	A0A6M9XS03	A0A6M9XSE6	A0A6M9XSS7	A0A6M9XTP4	A0A6M9XU10	A0A6M9XUL8	A0A6M9XUW7	A0A6M9XV14	A0A6M9XVD7	A0A6M9XVK6	A0A6M9XVQ1	A0A6M9XW38	A0A6M9XWC9	A0A6M9XXV3	A0A6M9XYB3	A0A6M9XZQ1	A0A6M9Y0E2	A0A6M9Y0U2	A0A6M9Y224	O54137	O54182	O69818	O69960	O86522	O86525	O86622	O86661	O86757	O86768	O86808	O88056	P0A4I7	Q04943	Q8CJQ3	Q8CJQ5	Q8CJR8	Q8CJY8	Q9ADN6	Q9F3I1	Q9F3J0	Q9FBR3	Q9K454	Q9KY11	Q9KYW9	Q9KYZ5	Q9KZ55	Q9KZ83	Q9KZU6	Q9L0M8	Q9L0R2	Q9L0W4	Q9L1H5	Q9L1S8	Q9L2B6	Q9RD38	Q9RJF5	Q9RK59	Q9RL12	Q9X801	Q9X836	Q9X942	Q9XAF3	Q9ZBG8	Q9ZBS5	Q9ZEP3	A0A6M9XA25	A0A6M9XAS5	A0A6M9XBB4	A0A6M9XBE2	A0A6M9XBV9	A0A6M9XC72	A0A6M9XCT3	A0A6M9XCW6	A0A6M9XD29	A0A6M9XD39	A0A6M9XDS8	A0A6M9XDX3	A0A6M9XE82	A0A6M9XEC9	A0A6M9XED2	A0A6M9XEJ0	A0A6M9XES6	A0A6M9XF33	A0A6M9XF62	A0A6M9XF75	A0A6M9XFC6	A0A6M9XFH9	A0A6M9XFK5	A0A6M9XFL8	A0A6M9XFT1	A0A6M9XFT3	A0A6M9XG41	A0A6M9XG67	A0A6M9XG97	A0A6M9XGB8	A0A6M9XGC2	A0A6M9XGG5	A0A6M9XGR1	A0A6M9XGR5	A0A6M9XGW6	A0A6M9XH24	A0A6M9XH31	A0A6M9XH39	A0A6M9XH51	A0A6M9XH68	A0A6M9XHU7	A0A6M9XI36	A0A6M9XI66	A0A6M9XIF0	A0A6M9XIF7	A0A6M9XIH9	A0A6M9XII5	A0A6M9XIM6	A0A6M9XIP5	A0A6M9XIU7	A0A6M9XJ25	A0A6M9XJ63	A0A6M9XJM1	A0A6M9XJR3	A0A6M9XK19	A0A6M9XK53	A0A6M9XKA7	A0A6M9XKH6	A0A6M9XKQ6	A0A6M9XKU3	A0A6M9XKU8	A0A6M9XL24	A0A6M9XL42	A0A6M9XL53	A0A6M9XLB2	A0A6M9XLE6	A0A6M9XLI7	A0A6M9XLJ9	A0A6M9XLS7	A0A6M9XLY2	A0A6M9XME6	A0A6M9XMG8	A0A6M9XMI2	A0A6M9XMI4	A0A6M9XMJ0	A0A6M9XMT8	A0A6M9XMX5	A0A6M9XN51	A0A6M9XN79	A0A6M9XN83	A0A6M9XN89	A0A6M9XNF9	A0A6M9XNG1	A0A6M9XNM9	A0A6M9XNS1	A0A6M9XNT0	A0A6M9XNT1	A0A6M9XNU1	A0A6M9XNU3	A0A6M9XP12	A0A6M9XP55	A0A6M9XPE2	A0A6M9XPK6	A0A6M9XPW5	A0A6M9XPW7	A0A6M9XPY4	A0A6M9XQ13	A0A6M9XQ18	A0A6M9XQ27	A0A6M9XQ59	A0A6M9XQ70	A0A6M9XQ81	A0A6M9XQE6	A0A6M9XQY3	A0A6M9XR04	A0A6M9XR16	A0A6M9XR65	A0A6M9XRD8	A0A6M9XRE8	A0A6M9XRL4	A0A6M9XRT7	A0A6M9XRV1	A0A6M9XS99	A0A6M9XSC1	A0A6M9XSJ2	A0A6M9XSS6	A0A6M9XSU1	A0A6M9XSW3	A0A6M9XSX0	A0A6M9XTE9	A0A6M9XTK0	A0A6M9XTM4	A0A6M9XTN5	A0A6M9XTV7	A0A6M9XTW6	A0A6M9XTW8	A0A6M9XTY6	A0A6M9XU45	A0A6M9XU85	A0A6M9XUA5	A0A6M9XUF5	A0A6M9XUJ8	A0A6M9XUM4	A0A6M9XUN0	A0A6M9XUN4	A0A6M9XUR0	A0A6M9XUS3	A0A6M9XUT9	A0A6M9XUW9	A0A6M9XUZ8	A0A6M9XV30	A0A6M9XV41	A0A6M9XVC0	A0A6M9XVK3	A0A6M9XVL4	A0A6M9XVU4	A0A6M9XVZ7	A0A6M9XW61	A0A6M9XWH4	A0A6M9XWM9	A0A6M9XWQ7	A0A6M9XWS1	A0A6M9XWS7	A0A6M9XWX7	A0A6M9XX61	A0A6M9XXD6	A0A6M9XXI7	A0A6M9XXL6	A0A6M9XXM0	A0A6M9XXN6	A0A6M9XXZ1	A0A6M9XYC4	A0A6M9XYF0	A0A6M9XYK6	A0A6M9XZ80	A0A6M9XZF6	A0A6M9Y008	A0A6M9Y0F0	A0A6M9Y0M9	A0A6M9Y1B4	A0A6M9Y1I4	A0A6M9Y1Q6	O54102	O54171	O54180	O54185	O69859	O69909	O69961	O86510	O86514	O86578	O86632	O87854	O88023	O88121	P72402	Q53894	Q53901	Q7AKF4	Q7AKH5	Q7AKI8	Q7AKM3	Q7AKR6	Q7APH3	Q7APH7	Q8CJK3	Q8CJN5	Q8CJQ4	Q8CJS4	Q8CK21	Q8KVT8	Q93J02	Q93J28	Q93J82	Q93JG8	Q93RS2	Q9ADD9	Q9ADK8	Q9ADN3	Q9AK09	Q9AK16	Q9AK28	Q9AK92	Q9EWD6	Q9EWE9	Q9EWH2	Q9EWI2	Q9EWZ1	Q9EX36	Q9EX61	Q9F0Y2	Q9F147	Q9F2L2	Q9F2M5	Q9F2Q9	Q9F2S8	Q9F2W5	Q9F2Y9	Q9F338	Q9F367	Q9F391	Q9F3C3	Q9F3D3	Q9F3N9	Q9F3P2	Q9F9J5	Q9FBI8	Q9FBR2	Q9FBW1	Q9FBX0	Q9FBX5	Q9FCM0	Q9JN89	Q9JN93	Q9K3I0	Q9K3M6	Q9K3S0	Q9K3T0	Q9K3V9	Q9K429	Q9K455	Q9K463	Q9K4B0	Q9K4C7	Q9K4L1	Q9KIL9	Q9KXK1	Q9KXS8	Q9KXT6	Q9KXW5	Q9KXX1	Q9KY32	Q9KY72	Q9KYE7	Q9KYF2	Q9KYM3	Q9KYT1	Q9KYT9	Q9KYU4	Q9KYW8	Q9KYX3	Q9KYZ0	Q9KYZ6	Q9KZ44	Q9KZ56	Q9KZX2	Q9KZX6	Q9L005	Q9L078	Q9L0M0	Q9L0M1	Q9L0R1	Q9L0U5	Q9L0W3	Q9L119	Q9L1B3	Q9L1F0	Q9L240	Q9L2A4	Q9L2B7	Q9L2D0	Q9L2G6	Q9RCV4	Q9RD23	Q9RD60	Q9RD77	Q9RDR0	Q9RDS3	Q9RDS4	Q9RI42	Q9RI62	Q9RIX0	Q9RJ10	Q9RJ54	Q9RJ96	Q9RJB8	Q9RJE7	Q9RJL4	Q9RJL5	Q9RJM0	Q9RJM3	Q9RJR5	Q9RJX7	Q9RK42	Q9RK47	Q9RKC0	Q9RKL0	Q9RKM8	Q9RKP8	Q9RKT8	Q9RKY8	Q9RL08	Q9RL15	Q9RL21	Q9RL56	Q9RL58	Q9S1Q0	Q9S253	Q9S285	Q9S2B2	Q9S2M4	Q9S2S1	Q9S2V6	Q9S5E8	Q9WX19	Q9X7X0	Q9X7X3	Q9X7X9	Q9X850	Q9X8G8	Q9X8G9	Q9X8Q5	Q9X8Q7	Q9X8S0	Q9X940	Q9X9V5	Q9X9W8	Q9X9Z1	Q9XA31	Q9XA59	Q9XAE5	Q9XAN6	Q9Z551	Q9Z562	Q9Z677	Q9ZBS6	Q9ZBU4	Q9ZBU8
GO:0000287	magnesium ion binding	A0A6M9XB08	A0A6M9XCX9	A0A6M9XDF2	A0A6M9XDF8	A0A6M9XDW6	A0A6M9XEG0	A0A6M9XFB3	A0A6M9XFC1	A0A6M9XFF4	A0A6M9XFI7	A0A6M9XFS3	A0A6M9XGU0	A0A6M9XH23	A0A6M9XHD2	A0A6M9XHH2	A0A6M9XHH5	A0A6M9XHM7	A0A6M9XHV5	A0A6M9XI59	A0A6M9XI75	A0A6M9XID1	A0A6M9XIL4	A0A6M9XJ07	A0A6M9XJ50	A0A6M9XJC4	A0A6M9XJP0	A0A6M9XJP9	A0A6M9XJX5	A0A6M9XK27	A0A6M9XKL9	A0A6M9XKY2	A0A6M9XL64	A0A6M9XL91	A0A6M9XLM8	A0A6M9XLX3	A0A6M9XLX8	A0A6M9XM07	A0A6M9XM61	A0A6M9XM70	A0A6M9XMC0	A0A6M9XME3	A0A6M9XML4	A0A6M9XN46	A0A6M9XNG9	A0A6M9XP27	A0A6M9XP32	A0A6M9XP33	A0A6M9XP42	A0A6M9XPT2	A0A6M9XQ06	A0A6M9XQ16	A0A6M9XQK6	A0A6M9XQU5	A0A6M9XQW3	A0A6M9XR21	A0A6M9XRE3	A0A6M9XRH7	A0A6M9XRN6	A0A6M9XRN9	A0A6M9XRP4	A0A6M9XRW7	A0A6M9XS52	A0A6M9XT28	A0A6M9XT32	A0A6M9XT80	A0A6M9XTI2	A0A6M9XTY3	A0A6M9XU33	A0A6M9XUL3	A0A6M9XUV6	A0A6M9XUX2	A0A6M9XVE3	A0A6M9XVR8	A0A6M9XVW7	A0A6M9XW66	A0A6M9XWA8	A0A6M9XWS9	A0A6M9XX81	A0A6M9XXE7	A0A6M9XY57	A0A6M9XY79	A0A6M9XYK7	A0A6M9XYR2	A0A6M9XYR9	A0A6M9XZ11	A0A6M9XZH3	A0A6M9XZK4	A0A6M9XZS9	A0A6M9Y000	O54134	O54146	O68608	O86504	O86785	O87839	O87840	O88019	O88029	O88054	O88055	P95722	P95726	Q53876	Q6BCL0	Q7AKC7	Q7AKK3	Q8CJL4	Q8CJL8	Q8CJP7	Q8CJQ6	Q8CJT1	Q8CJV5	Q8CJX6	Q8CK02	Q8CK28	Q8RTQ1	Q8RTQ2	Q99Q47	Q9ACU1	Q9AD82	Q9ADA0	Q9AK76	Q9AK82	Q9EWJ8	Q9EWS0	Q9F2Q3	Q9F2W6	Q9F2W7	Q9F3E6	Q9F3P9	Q9FBK1	Q9FBR4	Q9FBT8	Q9FC62	Q9FCC1	Q9FCG5	Q9K3H0	Q9K3H1	Q9K3S8	Q9K3U0	Q9K419	Q9KXQ5	Q9KY19	Q9KY27	Q9KY56	Q9KZK9	Q9KZX7	Q9L0B8	Q9L0Y3	Q9L117	Q9L123	Q9L147	Q9L282	Q9L289	Q9L298	Q9L299	Q9L2E9	Q9L2H4	Q9RDF9	Q9RJ61	Q9RJV2	Q9RJW3	Q9RKF7	Q9RKK5	Q9RKS2	Q9RKS4	Q9RKS5	Q9RNU9	Q9S281	Q9S2I9	Q9S2Q3	Q9S2U1	Q9S2U9	Q9S2V2	Q9S2W7	Q9X7N2	Q9X7R6	Q9X7W3	Q9X8I5	Q9X8I9	Q9X8P6	Q9X8R7	Q9X8Z9	Q9X913	Q9X9V6	Q9XA06	Q9XA48	Q9XA60	Q9XA61	Q9XAA4	Q9XAC1	Q9XAS3	Q9Z4W9	Q9Z565	Q9Z567	Q9Z5A1	Q9ZBK3	Q9ZBR7	Q9ZBT3	Q9ZBX2	Q9ZBY2	Q9ZC16	S4W6N4
GO:0000286	alanine dehydrogenase activity	A0A6M9XV07	Q9S227
GO:0000285	na	
GO:0000284	na	
GO:0016278	na	
GO:0000277	na	
GO:0033178	na	A0A6M9XR82	A0A6M9XRA0	A0A6M9XU66	A0A6M9XUI8	A0A6M9XZJ2	P0A2Z6	P0A300	Q9K4D4	Q9K4D5	Q9K4D6
GO:0005753	na	
GO:0000276	na	
GO:0033177	proton-transporting two-sector ATPase complex, proton-transporting domain	A0A6M9XNJ9	A0A6M9XQW8	A0A6M9XT94	P0A302	P0A304	Q9K4D7	Q9K4D8
GO:0000274	na	
GO:0019534	na	
GO:0022803	na	P19255	Q9AK60	A0A6M9XK41	Q9KYV5	Q9L1X9	Q9XA89	A0A6M9Y079	Q93RS4	A0A6M9XNJ9	A0A6M9XQW8	A0A6M9XR82	A0A6M9XRA0	A0A6M9XT94	A0A6M9XU66	A0A6M9XUI8	A0A6M9XZJ2	P0A2Z6	P0A300	P0A304	Q9K4D4	Q9K4D5	Q9K4D6	Q9K4D7	Q9K4D8	A0A6M9XU52	A0A6M9XW29	P0A333	Q9FBY6	Q9KZG5	A0A6M9XG51	A0A6M9XK98
GO:0000269	na	
GO:0000267	na	
GO:0000265	na	
GO:0000264	na	
GO:0000263	na	
GO:0042645	na	
GO:0000262	na	
GO:0000261	na	
GO:0000260	na	
GO:0000259	na	
GO:0000258	na	
GO:0000254	na	
GO:0000253	3-keto sterol reductase activity	Q99PZ7	Q9EX62	Q9KZS7	Q9RJM4	Q9RL00	Q9S1Q6
GO:0000252	na	
GO:0000250	lanosterol synthase activity	A0A6M9XUF0	Q9X7V9
GO:0000249	na	
GO:0000248	na	
GO:0000247	na	
GO:0000246	na	
GO:0000387	na	
GO:0000244	na	
GO:0000243	na	
GO:0000242	na	
GO:0000241	na	
GO:0007128	na	
GO:0000240	na	
GO:0000239	na	
GO:0000238	na	
GO:0000237	na	
GO:0000236	na	
GO:0098763	na	
GO:0000234	na	
GO:0000233	na	
GO:0000232	na	
GO:0000231	na	
GO:0000230	na	
GO:0015131	na	
GO:0000227	na	
GO:0000225	na	
GO:0000224	peptide-N4-(N-acetyl-beta-glucosaminyl)asparagine amidase activity	Q8CJP8
GO:0000223	na	
GO:0033180	na	
GO:0033181	na	
GO:0033176	na	
GO:0000222	na	
GO:0033179	na	
GO:0000219	na	
GO:0000216	na	
GO:0000215	tRNA 2'-phosphotransferase activity	Q9ZBX9
GO:0000214	na	
GO:0000213	na	
GO:0007049	cell cycle	A0A6M9XEY9	A0A6M9XFE9	A0A6M9XH52	A0A6M9XH63	A0A6M9XHH4	A0A6M9XHK2	A0A6M9XHU4	A0A6M9XIK2	A0A6M9XIL4	A0A6M9XJE3	A0A6M9XJL8	A0A6M9XJT1	A0A6M9XK59	A0A6M9XK93	A0A6M9XKE1	A0A6M9XKE2	A0A6M9XMA0	A0A6M9XNL2	A0A6M9XPA6	A0A6M9XQ80	A0A6M9XQB1	A0A6M9XSV5	A0A6M9XY34	O86810	P45500	P45518	P56833	Q8CJP9	Q93JG0	Q9ACU1	Q9EWX7	Q9F314	Q9FCB1	Q9L0L7	Q9L1S6	Q9L1S7	Q9L1U5	Q9L268	Q9S231	Q9S2W7	Q9S2W8	Q9S2W9	Q9S2X2	Q9S2X4	Q9X827	Q9XA10	Q9Z515	Q9ZBA5	A0A6M9XPA9	Q9ZBQ2	Q9FCK3	Q9K425
GO:0000211	na	
GO:0000210	NAD+ diphosphatase activity	A0A6M9XU18
GO:0036211	na	Q9L1S9	Q9X7P1	A0A6M9XFU9	A0A6M9XWU4	O54208	O69937	Q7AKJ0	Q9RKR2	Q9FCA2	Q9K4A0	Q9RD27	Q9XAQ2	A0A6M9XBT8	Q9RIY2	Q9XA83	A0A6M9XT32	A0A6M9XUX2	O54146	O86785	O88029	Q9F3C7	A0A6M9Y0V3	Q9L1A6	Q9EWV9	Q8CJP8	A0A6M9XJ04	A0A6M9XW58	Q9EWX4	Q9F3F3	Q9L0K6	Q9S1Z5	Q9ZBN3	A0A6M9XMR5	Q9RKD3	Q9ADN5	Q9L065	Q9KZL9	Q9K466	Q9S280	A0A6M9XM63	P53433	A0A6M9XJV1	A0A6M9XLP8	A0A6M9XUC7	A0A6M9XV98	Q9L254	Q9X7W7	Q9XA19	Q9XAF5	Q8CJM9	Q9WX04	A0A6M9XBD3	A0A6M9XRC1	Q9RL35	O88056	Q8CJR8	Q9ADJ6	Q9KZN0	Q9L0R2	Q9L137	Q9RJQ2	A0A6M9XB06	A0A6M9XB59	A0A6M9XHE2	A0A6M9XHX2	A0A6M9XID2	A0A6M9XIW8	A0A6M9XJD6	A0A6M9XJQ4	A0A6M9XMF0	A0A6M9XMF9	A0A6M9XNQ5	A0A6M9XPT6	A0A6M9XPU1	A0A6M9XPV6	A0A6M9XQ30	A0A6M9XQQ5	A0A6M9XQV6	A0A6M9XR22	A0A6M9XR30	A0A6M9XRA9	A0A6M9XRP7	A0A6M9XSM8	A0A6M9XU10	A0A6M9XUL8	A0A6M9XV14	A0A6M9XVD7	A0A6M9XVK6	A0A6M9XVQ1	A0A6M9XXV3	A0A6M9XZQ1	A0A6M9Y0E2	A0A6M9Y0U2	A0A6M9Y224	O54137	O69818	O70005	O86525	O86622	O86661	O86808	P0A4I7	Q04943	Q8CJQ5	Q9ADN6	Q9EWY9	Q9F3I1	Q9FBR3	Q9K454	Q9KY11	Q9KYW9	Q9KYZ5	Q9KZ55	Q9KZ83	Q9KZU6	Q9L0W4	Q9L1K9	Q9L2B6	Q9RD38	Q9RJ89	Q9RK59	Q9X801	Q9X942	Q9XAF3	Q9ZEP3	Q7AKJ5	Q9L1D1	Q9RJK3	Q9RJK4	A0A6M9XFT1	A0A6M9XGA2	A0A6M9XGT7	A0A6M9XHE7	A0A6M9XIB0	A0A6M9XIM9	A0A6M9XJQ6	A0A6M9XKG1	A0A6M9XL29	A0A6M9XL42	A0A6M9XLV1	A0A6M9XLV8	A0A6M9XLW8	A0A6M9XM69	A0A6M9XM74	A0A6M9XMA8	A0A6M9XMB9	A0A6M9XMP9	A0A6M9XNY2	A0A6M9XNZ6	A0A6M9XP74	A0A6M9XPM9	A0A6M9XPU3	A0A6M9XQ45	A0A6M9XQJ0	A0A6M9XR04	A0A6M9XR97	A0A6M9XT52	A0A6M9XVG3	A0A6M9XWF0	A0A6M9XXF2	A0A6M9XXP4	A0A6M9XZ08	A0A6M9XZ28	A0A6M9XZE1	A0A6M9Y0Q3	A0A6M9Y1E4	O83032	O86560	O88037	P54739	P54740	P54741	Q53839	Q7AKE1	Q7AKM5	Q8CJK5	Q8CJN7	Q8CJT6	Q8CJU1	Q9EWU9	Q9K3G3	Q9K3K0	Q9K3K3	Q9K3W7	Q9K4I5	Q9KXK0	Q9KYP5	Q9KYR5	Q9L096	Q9L0H8	Q9L0H9	Q9L0I0	Q9L0I1	Q9L0I2	Q9L0T7	Q9L0Z1	Q9L255	Q9RDS3	Q9RJE6	Q9S2A6	Q9S2C0	Q9S2N3	Q9X8G8	Q9XA04	Q9XA16	Q9XA57	Q9XAI1	Q9ZN80	Q9ZNB3	Q9ZNB6	A0A6M9XDI3	Q9L0Y6	Q9RK07	A0A6M9XEW9	A0A6M9XW27	Q93JF2	Q9RJN1	A0A6M9XRX7	O86812	A0A6M9XKD4	A0A6M9XZ73	Q9KY00	Q9WX16	Q9F371	Q9F3N5	Q9KXT0	Q9KYX5	Q9KZ10	Q9L031	Q9L1C6	Q9RJ77	Q9RKE5	Q9Z576	A0A6M9XIQ2	A0A6M9XJ50	O87595	Q7AKQ4	Q9RJ61	A0A6M9XFK3	A0A6M9XKI3	O86566	Q8CK04	Q9S2P2	A0A6M9XCC6	A0A6M9XET0	A0A6M9XF39	A0A6M9XGE1	A0A6M9XIU3	A0A6M9XJ97	A0A6M9XJZ1	A0A6M9XMJ7	A0A6M9XMM1	A0A6M9XNM8	A0A6M9XQJ8	A0A6M9XR80	A0A6M9XSB5	A0A6M9XSK6	A0A6M9XSZ6	A0A6M9XTE1	A0A6M9XZI4	O69817	O69985	Q8KVT4	Q9ADM9	Q9ADN0	Q9EWF7	Q9KY12	Q9KYA5	Q9KZS9	Q9KZZ1	Q9L136	Q9L251	Q9RI89	Q9S234	Q9S2Y4	Q9S2Y5	Q9S2Y6	Q9S2Y7
GO:0000208	na	
GO:0000207	na	
GO:0000206	na	
GO:0000205	na	
GO:0000204	na	
GO:0000203	na	
GO:0000202	na	
GO:0000201	na	
GO:0000200	na	
GO:0000199	na	
GO:0000198	na	
GO:0000197	na	
GO:0000196	na	
GO:0000195	na	
GO:0000194	na	
GO:0000193	na	
GO:0000192	na	
GO:0000191	na	
GO:0000190	na	
GO:0000189	na	
GO:0000188	na	
GO:0000187	na	
GO:0000186	na	
GO:0000185	na	
GO:0045814	na	
GO:0000183	na	
GO:0000181	na	
GO:0000180	na	
GO:0000178	na	
GO:0000174	na	
GO:0000172	na	
GO:0000171	na	
GO:0000170	na	
GO:0000164	na	
GO:0009309	na	Q8CJY5	O69865	A0A6M9XP78	O86509	A0A6M9XJ01	A0A6M9XLS6	Q9L091	Q9X8S2	A0A6M9XW11	Q9FBR1
GO:0046219	na	A0A6M9XF50	A0A6M9XFF4	A0A6M9XI09	A0A6M9XL03	A0A6M9XQQ8	A0A6M9XXH1	A0A6M9Y0T1	O05625	O68608	O68814	O68816	P16250	Q9EWN6	Q9S2M6	Q9S2U2	Q9XA13	Q9Z4W7	Q9Z4W8	Q9Z4W9	Q9Z4X0
GO:0000162	tryptophan biosynthetic process	A0A6M9XF50	A0A6M9XFF4	A0A6M9XI09	A0A6M9XL03	A0A6M9XQQ8	A0A6M9XXH1	A0A6M9Y0T1	O05625	O68608	O68814	O68816	P16250	Q9EWN6	Q9S2M6	Q9S2U2	Q9XA13	Q9Z4W7	Q9Z4W8	Q9Z4W9	Q9Z4X0
GO:0031098	na	
GO:0104004	na	
GO:0000161	na	
GO:0000159	na	
GO:0000156	phosphorelay response regulator activity	O50496	O54138	O70004	O86623	O86633	P0A4I1	Q04942	Q05943	Q8CJW1	Q9ADN7	Q9EWZ0	Q9F3I0	Q9FBR2	Q9FC93	Q9K455	Q9KYW8	Q9KYZ6	Q9KZ56	Q9KZ82	Q9KZU5	Q9L0R1	Q9L0W3	Q9L1L0	Q9L2B7	Q9RK58	Q9X802	Q9ZEP4
GO:0000155	phosphorelay sensor kinase activity	A0A1U7ER28	A0A6M9XAJ2	A0A6M9XB06	A0A6M9XCH4	A0A6M9XE65	A0A6M9XEX0	A0A6M9XF60	A0A6M9XFA4	A0A6M9XGX9	A0A6M9XHE2	A0A6M9XHS1	A0A6M9XHX2	A0A6M9XIC0	A0A6M9XID2	A0A6M9XIM7	A0A6M9XIW8	A0A6M9XJ18	A0A6M9XJ57	A0A6M9XJD6	A0A6M9XJI2	A0A6M9XJK7	A0A6M9XJN0	A0A6M9XJQ4	A0A6M9XK11	A0A6M9XKG8	A0A6M9XKK5	A0A6M9XKN6	A0A6M9XKV1	A0A6M9XLA1	A0A6M9XLM2	A0A6M9XM80	A0A6M9XMF0	A0A6M9XMF9	A0A6M9XNL1	A0A6M9XNQ5	A0A6M9XP16	A0A6M9XP47	A0A6M9XPT6	A0A6M9XPU1	A0A6M9XPV6	A0A6M9XQ30	A0A6M9XQB8	A0A6M9XQD1	A0A6M9XQI6	A0A6M9XQI7	A0A6M9XQL3	A0A6M9XQV2	A0A6M9XQV6	A0A6M9XQZ8	A0A6M9XR22	A0A6M9XR30	A0A6M9XR46	A0A6M9XRA9	A0A6M9XRJ2	A0A6M9XRY5	A0A6M9XSE6	A0A6M9XSI9	A0A6M9XSM8	A0A6M9XTA4	A0A6M9XTG6	A0A6M9XU10	A0A6M9XU43	A0A6M9XU47	A0A6M9XUL8	A0A6M9XV14	A0A6M9XVD7	A0A6M9XVK6	A0A6M9XVQ1	A0A6M9XW22	A0A6M9XWC9	A0A6M9XWM4	A0A6M9XX26	A0A6M9XXE8	A0A6M9XXV3	A0A6M9XZQ1	A0A6M9Y0E2	A0A6M9Y0U2	A0A6M9Y0V0	A0A6M9Y224	O54137	O69815	O69818	O69960	O70000	O70005	O86622	O86631	O86661	O86808	O86849	O88024	O88056	P0A4I7	Q04943	Q53893	Q7AKM4	Q8CJQ5	Q8CJR8	Q8CK17	Q8KVT5	Q9ADJ6	Q9ADN6	Q9AK17	Q9AK93	Q9EWY9	Q9F2M4	Q9F2N1	Q9F2W3	Q9F2W4	Q9F2Y5	Q9F339	Q9F3I1	Q9F3N8	Q9FBR3	Q9FC96	Q9K3I1	Q9K428	Q9K454	Q9KXW6	Q9KY11	Q9KY31	Q9KYE6	Q9KYT2	Q9KYW9	Q9KYZ5	Q9KZ22	Q9KZ43	Q9KZ55	Q9KZ83	Q9KZN0	Q9KZU6	Q9L006	Q9L094	Q9L0J8	Q9L0R2	Q9L0V5	Q9L0W4	Q9L137	Q9L1F1	Q9L1K9	Q9L2B6	Q9L2G5	Q9RD38	Q9RI37	Q9RI43	Q9RJQ2	Q9RJR4	Q9RK59	Q9RKK9	Q9RKS6	Q9RKT9	Q9S286	Q9S2M3	Q9S2S0	Q9X801	Q9X851	Q9X8Q6	Q9X8Q8	Q9X8S1	Q9X942	Q9XAF3	Q9Z678	Q9ZBS5	Q9ZBU9	Q9ZBY4	Q9ZEP3
GO:0000150	DNA strand exchange activity	A0A6M9XL73	A0A6M9XNJ1	A0A6M9XNK1	A0A6M9XNN4	A0A6M9XS18	A0A6M9XW04	A0A6M9XXI3	A0A6M9XZJ0	O69908	O69933	Q9F2Z6	Q9KXL7	Q9L1H4	Q9L2A9	Q9X8S7	Q9ZBZ3
GO:0000148	na	
GO:0044396	na	
GO:0000147	na	
GO:0000145	na	
GO:0070938	na	
GO:0000142	na	
GO:0000140	na	
GO:0031228	na	
GO:0030173	na	
GO:0040001	na	
GO:0000131	na	
GO:0000124	na	
GO:0000121	na	
GO:0000086	na	
GO:0000116	na	
GO:0000115	na	
GO:0000114	na	
GO:0000113	na	
GO:0000111	na	
GO:0000110	na	
GO:0000108	na	
GO:0000107	imidazoleglycerol-phosphate synthase activity	A0A6M9XFB6	A0A6M9XL15	P16249	Q9S2T7
GO:0000105	histidine biosynthetic process	A0A6M9XEV0	A0A6M9XFB6	A0A6M9XG72	A0A6M9XGV1	A0A6M9XH23	A0A6M9XJP0	A0A6M9XK20	A0A6M9XL15	A0A6M9XN47	A0A6M9XPN7	A0A6M9XSP9	A0A6M9Y0T1	P16245	P16246	P16247	P16249	P16250	Q8CK28	Q9EWK0	Q9K3J6	Q9K4B1	Q9S2T7	Q9S2U1	Q9ZBY8
GO:0015191	na	
GO:0000102	na	
GO:0000100	na	
GO:0000095	na	
GO:0000094	na	
GO:0000093	na	
GO:0000087	na	
GO:0000092	na	
GO:0000090	na	
GO:0000091	na	
GO:0000089	na	
GO:0000088	na	
GO:0000085	na	
GO:0051329	na	
GO:0000084	na	
GO:0000082	na	
GO:0044843	na	
GO:0000080	na	
GO:0000078	na	
GO:1905047	na	
GO:0061804	na	
GO:0000073	na	
GO:0000072	na	
GO:0000067	na	
GO:0000061	na	
GO:0000060	na	
GO:0000059	na	
GO:0000056	na	
GO:0000054	na	
GO:0000055	na	
GO:0071166	na	
GO:0051169	na	
GO:0033750	na	
GO:0000053	argininosuccinate metabolic process	P24532
GO:0000051	na	
GO:0000050	urea cycle	P24532
GO:0000048	na	
GO:0000047	na	
GO:0000044	na	
GO:0000039	na	
GO:0051192	na	
GO:0044620	na	A0A6M9XEQ9	O54154	O69826	P72393	Q7AKN8	Q9EWP4	Q9RK14	Q9RK61
GO:0000036	acyl carrier activity	A0A6M9XEQ9	O54154	O69826	P72393	Q7AKN8	Q9EWP4	Q9RK14	Q9RK61
GO:0000035	acyl binding	Q9RK61
GO:0000034	adenine deaminase activity	A0A6M9XG98	Q9RDE5
GO:0031506	na	Q9KZL9
GO:0006057	na	Q9KZL9
GO:0000032	cell wall mannoprotein biosynthetic process	Q9KZL9
GO:0000031	na	
GO:0022613	na	A0A6M9XS57	Q9Z527	A0A6M9XJP6	A0A6M9XN63	A0A6M9XPP4	A0A6M9XQJ7	A0A6M9XUU4	P0A4D3	Q9K4A8	Q9KYR2	Q9RDF2	Q9ZBT9	P48950	A0A6M9XJU0	Q9KXQ0	A0A6M9XFF9	A0A6M9XGH5	A0A6M9XI44	A0A6M9XJD1	A0A6M9XJW0	A0A6M9XKX8	A0A6M9XMI3	A0A6M9XP44	A0A6M9XS41	A0A6M9XVK2	A0A6M9Y0S0	O54571	O86754	O86842	Q02798	Q53947	Q9K3L9	Q9K3R5	Q9L1H8	Q9L2L4	Q9RDD9	Q9RKD4	Q9S2H7	Q9S2W4	Q9S3Y4	Q9ZBQ7	A0A6M9XID1	A0A6M9XKD2	A0A6M9XTH3	P95722	Q93IU4	Q9EWW8	P72403	Q9KYI7	Q9KYI8	Q9L0D6	Q9L0K4
GO:0071840	na	Q9L268	O54155	Q8CJN6	Q9EX53	Q9EX54	Q9KXK8	Q9L1V8	Q9S1Z9	Q9S200	O86543	A0A6M9XGJ4	A0A6M9XHI3	A0A6M9XHN6	A0A6M9XJA3	A0A6M9XJL3	A0A6M9XKA3	Q8CJZ1	Q9EWH7	Q9L052	Q9L053	Q9L054	Q9RDJ7	A0A6M9XS57	Q9Z527	A0A6M9XJP6	A0A6M9XN63	A0A6M9XPP4	A0A6M9XQJ7	A0A6M9XUU4	P0A4D3	Q9K4A8	Q9KYR2	Q9RDF2	Q9ZBT9	P48950	A0A6M9XJU0	Q9KXQ0	A0A6M9XFF9	A0A6M9XGH5	A0A6M9XI44	A0A6M9XJD1	A0A6M9XJW0	A0A6M9XKX8	A0A6M9XMI3	A0A6M9XP44	A0A6M9XS41	A0A6M9XVK2	A0A6M9Y0S0	O54571	O86754	O86842	Q02798	Q53947	Q9K3L9	Q9K3R5	Q9L1H8	Q9L2L4	Q9RDD9	Q9RKD4	Q9S2H7	Q9S2W4	Q9S3Y4	Q9ZBQ7	A0A6M9XID1	A0A6M9XKD2	A0A6M9XTH3	P95722	Q93IU4	Q9EWW8	A0A6M9XEN3	Q93RU7	Q9X841	A0A6M9XCV1	A0A6M9XD38	A0A6M9XD49	A0A6M9XDB8	A0A6M9XEY9	A0A6M9XH63	A0A6M9XH84	A0A6M9XHL2	A0A6M9XIL4	A0A6M9XJL8	A0A6M9XJS2	A0A6M9XJX5	A0A6M9XKE1	A0A6M9XL05	A0A6M9XL58	A0A6M9XM67	A0A6M9XM81	A0A6M9XMA0	A0A6M9XPA6	A0A6M9XPA7	A0A6M9XQB1	A0A6M9XQN3	A0A6M9XSV5	A0A6M9XT51	A0A6M9XXX8	A0A6M9XY34	A0A6M9XYE3	A0A6M9XYL8	A0A6M9XZC2	P40180	P56833	Q8CJP9	Q8CJX6	Q93RV1	Q9ACU1	Q9ADP3	Q9EWY3	Q9EX22	Q9F2L0	Q9FC36	Q9FCA0	Q9FCA1	Q9K407	Q9K4D9	Q9KXJ2	Q9KXQ1	Q9KZN6	Q9KZY7	Q9L0L7	Q9L1G9	Q9L1U5	Q9RKD0	Q9RKD1	Q9S2W6	Q9S2W7	Q9S2W8	Q9S2W9	Q9X827	Q9XA17	Q9XA66	Q9XAF0	Q9XAK6	Q9XAK7	Q9ZBA5	Q9ZBR9	O54569	Q9RDA0	O87844	O88060	P40173	Q9L281	Q9FBM8	A0A6M9XFE9	A0A6M9XHH4	A0A6M9XIK2	A0A6M9XK59	A0A6M9XQ80	P45500	P45518	Q93JG0	Q9EWX7	Q9S2X2
GO:0000025	na	
GO:0000023	na	
GO:0000024	na	
GO:0000020	na	
GO:0000017	na	
GO:0000016	na	
GO:0000015	phosphopyruvate hydratase complex	A0A6M9XML4	A0A6M9XU33	Q9F2Q3	Q9F3P9
GO:0000011	na	
GO:0000010	na	
GO:0000008	na	
GO:0000007	na	
GO:0000006	na	
GO:0000005	na	
GO:0000001	na	
```
